# Structural modularity of the XIST ribonucleoprotein complex

**DOI:** 10.1101/837229

**Authors:** Zhipeng Lu, Jimmy K. Guo, Yuning Wei, Diana R. Dou, Brian Zarnegar, Qing Ma, Rui Li, Yang Zhao, Fan Liu, Hani Choudhry, Paul A. Khavari, Howard Y. Chang

## Abstract

Long noncoding RNAs are thought to regulate gene expression by organizing protein complexes through unclear mechanisms. XIST controls the inactivation of an entire X chromosome in female placental mammals. Here we develop and integrate several orthogonal structure-interaction methods to demonstrate that XIST RNA-protein complex folds into an evolutionarily conserved modular architecture. Chimeric RNAs and clustered protein binding in fRIP and eCLIP experiments align with long-range RNA secondary structure, revealing discrete XIST domains that interact with distinct sets of effector proteins. CRISPR-Cas9-mediated permutation of the Xist A-repeat location shows that A-repeat serves as a nucleation center for multiple Xist-associated proteins and m^6^A modification. Thus modular architecture plays an essential role, in addition to sequence motifs, in determining the specificity of RBP binding and m^6^A modification. Together, this work builds a comprehensive structure-function model for the XIST RNA-protein complex, and suggests a general strategy for mechanistic studies of large ribonucleoprotein assemblies.

## Supplementary material for "Structural modularity of the XIST ribonucleoprotein complex": Table S1

```
	Intervals	1	2	3	4	5	6	7	8	9	10	11	12	13	14	15	16	17	18	19	20	21	22	23	24	25	26	27	28	29	30	31	32	33	34	35	36	37	38	39	40	41	42	43	44	45	46	47	48	49	50	51	52	53	54	55	56	57	58	59	60	61	62	63	64	65	66	67	68	69	70	71	72	73	74	75	76	77	78	79	80	81	82	83	84	85	86	87	88	89	90	91	92	93	94	95	96	97	98	99	100	101	102	103	104	105	106	107	108	109	110	111	112	113	114	115	116	117	118	119	120	121	122	123	124	125	126	127	128	129	130	131	132	133	134	135	136	137	138	139	140	141	142	143	144	145	146	147	148	149	150	151	152	153	154	155	156	157	158	159	160	161	162	163	164	165	166	167	168	169	170	171	172	173	174	175	176	177	178	179	180	181	182	183	184	185	186	187	188	189	190	191	192	193
Chu 2015	K562_HNRNPM_eCLIP	0	0	0	0	0	0	0	0	0	0	0	0	0	0	0	0	0	0	0	0	0	0	0	0	0	0	0	0	0	0	0	0	0	0	0	0	0	0	0	0	0	0	0	0	0	0	0	0	0	0	0	0	0	0	0	0	0	0	0	0	0	0	0	0	0	0	0	0	0	0	0	0	0	0	0	0	0	0	0	0	0	0	0	0	0	0	0	0	0	0	0.009958672	0.023495132	0.026771139	0.030621203	0.033904187	0.034111702	0.036276663	0.044567313	0.049305275	0.052326754	0.055264464	0.055852126	0.058872434	0.058884835	0.061472582	0.070547313	0.078799858	0.07972035	0.086006949	0.086622249	0.088006437	0.089389087	0.09150338	0.09155803	0.097716606	0.1	0.101131235	0.107412242	0.119831641	0.126148474	0.129780321	0.129965922	0.135142843	0.135381132	0.139967763	0.141215619	0.145837493	0.152279264	0.165065898	0.170628274	0.170727632	0.173100811	0.177495999	0.179165912	0.179469629	0.188353353	0.188735977	0.19267152	0.194200504	0.20625326	0.21690714	0.22032745	0.237158617	0.240780436	0.24251547	0.24596571	0.257650731	0.258256749	0.258369477	0.269766861	0.27765266	0.28269528	0.321288552	0.35120801	0.413282807	0.440529273	0.45685297	0.476705745	0.487441212	0.495278481	0.516182583	0.575177985	0.663537809	0.720180288	0.723724081	0.724967906	0.828302536	0.846811742	1.18148756	1.275419832	1.428501075	1.545504584	1.562997699	1.697867569	2.416439732	2.538610454	7.317113257	51.85906436	60.59819407	70.75140887	93.09142209	111.8658199	119.6067016	140.2592583	217.834784	228.5766186	351.8357868	360.3580433	444.5576292	553.8095963	1098.020487	1116.467588	1193.790793
Chu 2015	K562_RBM15_eCLIP	0	0	0	0	0	0	0	0	0	0.022826121	0.024169267	0.032284087	0.033088388	0.033739175	0.034704754	0.037388761	0.037589226	0.037911212	0.038649773	0.04559758	0.047219743	0.052035124	0.052828028	0.054873678	0.055031627	0.055156666	0.057525894	0.058049959	0.058884655	0.060052273	0.060769652	0.061045136	0.061230246	0.062374227	0.062804031	0.067995329	0.068553729	0.070615073	0.07101599	0.0710167	0.071595806	0.071919924	0.076148133	0.07725094	0.077251464	0.079584932	0.080481276	0.0853912	0.086483669	0.090924315	0.091099425	0.091760244	0.095932303	0.096850551	0.098805401	0.1	0.101833734	0.102010245	0.103697523	0.106741335	0.107170586	0.107547017	0.112100366	0.11310692	0.115633222	0.115859065	0.116389941	0.121625011	0.121828696	0.124215917	0.127674775	0.127834608	0.134722508	0.135129616	0.135208487	0.136473356	0.138923745	0.138937156	0.14005421	0.141721626	0.143133287	0.145694858	0.146293649	0.146388905	0.148927539	0.155010463	0.160777302	0.163703199	0.166795059	0.169209342	0.188667431	0.190744015	0.191561459	0.19191056	0.195615404	0.196262082	0.209924517	0.210526344	0.212655337	0.212774889	0.227472866	0.228465743	0.23548665	0.247556919	0.259206446	0.262302197	0.268117475	0.28440763	0.288857569	0.290994668	0.292000574	0.304765187	0.3081137	0.310548585	0.318426934	0.333888769	0.346225907	0.363331745	0.372041322	0.396708899	0.455648655	0.489404021	0.549921839	0.628969608	0.634552081	0.663515157	0.67073721	0.686269734	0.880923806	0.903505837	0.977042468	1.028114842	1.070806432	1.087677081	1.202523397	1.225206099	1.305923714	1.319388374	1.386694236	1.461955954	1.62543192	1.649895082	1.657976097	1.819899094	1.884116008	1.974066553	2.093669608	2.540670885	2.887615319	3.223443263	5.435941314	5.64825814	7.279419325	8.342018587	8.464942762	9.322337258	10.57532077	11.96301833	12.42198248	12.90222743	13.06761396	13.26330767	13.46844269	14.28745401	16.04708709	17.38207031	17.76286856	18.59569821	20.06277421	20.13340341	21.538895	25.25449419	26.31847928	31.47967469	33.24694648	33.94148843	40.43922247	44.58092509	58.61937027	63.6727378	76.13649684	80.56024272	86.30199922	101.0791051	190.544363	231.4480983	247.8960178	274.3855029	280.4509748	313.099301	313.1833778	353.8445546	353.8445546
Chu 2015	K562_HNRNPK_eCLIP	0	0	0	0	0	0	0	0	0	0	0	0	0	0	0	0	0	0	0	0.008137478	0.015126599	0.016137311	0.018939474	0.021001401	0.024314847	0.026172774	0.032689071	0.035268134	0.037289096	0.037547469	0.037581691	0.039433288	0.040103959	0.042952661	0.043849161	0.044388215	0.045112206	0.046852254	0.047436503	0.048148954	0.050082017	0.050197517	0.052489702	0.053719133	0.054925416	0.054944462	0.055738363	0.056036205	0.059015749	0.059869583	0.060422673	0.061097901	0.061204989	0.063070625	0.070121051	0.071788659	0.076121362	0.084529864	0.088259337	0.094703848	0.098342483	0.099163398	0.1	0.100075773	0.102740665	0.117191858	0.125173078	0.132036191	0.132429869	0.135013666	0.143283699	0.150531348	0.151528515	0.159196583	0.166423456	0.201635213	0.231493708	0.233100415	0.244713862	0.25052211	0.254633951	0.261900118	0.263822546	0.30175522	0.309687829	0.32460092	0.327442218	0.329088562	0.335867076	0.337526196	0.431581501	0.469292213	0.473127156	0.490674982	0.520633913	0.568711056	0.583031603	0.594637223	0.8936113	0.94341854	1.045387116	1.048560342	1.059005161	1.316306689	1.748413226	2.001453397	2.088687806	2.51400474	3.003333202	4.161666102	4.235434192	4.321249408	4.765009784	5.641617226	5.98837895	6.804857037	6.86542125	8.293523408	8.387601584	8.715816481	8.998949208	9.387945469	9.628317556	9.70444558	10.23075165	12.14014221	12.19744578	12.25596941	12.8048361	13.40554673	13.5407499	14.15244189	15.51464698	15.70544305	15.80030507	17.15534663	17.90831614	18.50512082	19.32933296	20.2938963	20.84324944	21.41558373	21.6957364	22.52336468	22.54544324	23.42841381	23.94218216	24.89037186	25.20845033	26.31757677	28.1264686	28.98739806	29.55082128	30.13799415	31.53096102	32.72429087	38.22245791	38.59629738	38.93699579	39.27945041	39.94818104	40.0637124	40.08425175	41.22680058	44.00880833	48.76204494	53.61731716	57.33508285	57.44066663	58.8050004	64.81862508	66.89743382	68.44713492	76.56846885	80.32156425	81.6384626	86.68718155	92.70211294	102.2996504	103.0398738	107.9824045	108.8052651	118.5463482	119.2502545	134.2695684	139.5171432	139.5610921	148.8531668	175.335462	184.730039	218.2376489	230.1123946	250.3174514
Chu 2015	K562_PTBP1_eCLIP	0	0	0	0	0	0	0	0	0	0	0	0	0	0	0	0	0	0	0	0	0	0	0	0	0	0	0.031484758	0.032830744	0.03369881	0.036541447	0.038222045	0.038766078	0.038868451	0.039684573	0.040453954	0.041468622	0.041730567	0.042623337	0.044979916	0.045989786	0.046024101	0.05048164	0.051723544	0.051787161	0.052224541	0.053008555	0.05485956	0.055338299	0.057239455	0.057857512	0.05943499	0.06098245	0.06224796	0.067310922	0.070253411	0.072372819	0.073904663	0.07490421	0.078252982	0.078942948	0.08022157	0.082702467	0.083950527	0.085860915	0.088940695	0.090358776	0.096725409	0.1	0.100091778	0.101634775	0.102406889	0.102836048	0.103508904	0.103925994	0.104666682	0.105769013	0.107410884	0.10781928	0.108254649	0.110264197	0.118758572	0.119242855	0.120380815	0.126422575	0.126519524	0.126842329	0.12950852	0.13067588	0.139488979	0.139579721	0.141874629	0.143941341	0.155019382	0.156440978	0.156803347	0.163707336	0.169458591	0.169724029	0.176630475	0.182383482	0.184467771	0.18784714	0.190798082	0.191744404	0.195127204	0.19699113	0.197148782	0.206335671	0.20847381	0.20916334	0.213405132	0.216043034	0.218743217	0.224126727	0.238008788	0.241636906	0.252057995	0.282431264	0.28690858	0.289591367	0.291702192	0.297977393	0.300073612	0.302783905	0.324026831	0.326735653	0.328057721	0.332735794	0.354367523	0.356377377	0.381652634	0.388397065	0.411336132	0.419571423	0.429684992	0.434509726	0.479790065	0.487197602	0.502549477	0.505127929	0.574304724	0.589034986	0.612791207	0.632598528	0.669707119	0.712707647	0.736670732	0.740028852	0.756422833	0.775906214	0.871993375	0.915672507	0.928784418	0.968544086	1.037371018	1.07117001	1.139495978	1.267985064	1.286984349	1.432718175	1.439991617	1.443710827	1.519828872	1.978576265	2.116910572	2.285758451	2.649425575	2.74713833	2.76288875	2.839151463	3.161404411	3.463968613	3.709727947	3.950354203	4.604165795	4.949957662	5.135247246	5.24812333	6.07227926	6.681391689	7.666485632	9.194352577	10.91286739	16.89057984	30.33676172	53.19174087	81.64253171	98.78906633	99.7774268	113.641626	158.9690505	160.0213437	171.3690809
	K562_ZC3H11A_eCLIP	0	0	0	0	0	0	0	0	0	0.01351313	0.014882984	0.016134287	0.017432474	0.023076035	0.031855284	0.035088408	0.037191812	0.03752294	0.037797334	0.037953133	0.0381709	0.038667218	0.039419271	0.039952158	0.041445347	0.042250422	0.042512435	0.04339733	0.04413005	0.044132232	0.047084678	0.051828177	0.05195489	0.053751247	0.056532057	0.059601674	0.060607342	0.061369748	0.062109494	0.066959159	0.06788868	0.0707879	0.07265327	0.073324613	0.073679636	0.075200989	0.079876563	0.081090898	0.085148823	0.089360335	0.089594034	0.091089372	0.09145375	0.091599197	0.095583958	0.1	0.103833258	0.103984266	0.114837311	0.114962782	0.116582597	0.116969845	0.117002165	0.118784124	0.12076897	0.12468795	0.128906677	0.133549414	0.135160348	0.1421686	0.144086404	0.144744895	0.147303053	0.158902629	0.159765687	0.173094161	0.175989456	0.181747737	0.184666659	0.190634796	0.192418058	0.199729726	0.201841339	0.20225731	0.208899052	0.234612943	0.236737761	0.245730895	0.251412829	0.25371565	0.257507527	0.260120226	0.262946069	0.271058467	0.271831265	0.272351533	0.279558154	0.286809473	0.288137062	0.302481358	0.312863642	0.313143165	0.316674576	0.322398602	0.325189907	0.326931224	0.327140028	0.332960821	0.334745657	0.351895511	0.355496332	0.358950988	0.383560747	0.389986385	0.390819892	0.397511481	0.408652178	0.409093607	0.422682361	0.437279632	0.443817716	0.472279014	0.508329285	0.518405875	0.548085185	0.549475335	0.565439728	0.577482711	0.59485799	0.626808676	0.636801663	0.659939331	0.672463412	0.681864103	0.683322998	0.687955453	0.689577121	0.696404893	0.717568311	0.720592354	0.725094102	0.749815511	0.764982976	0.790893938	0.811945205	0.869905524	0.892707444	0.897586299	0.95861343	0.975122336	1.042778231	1.064371864	1.073481517	1.081392375	1.122076467	1.16297994	1.219926267	1.242959491	1.317832115	1.342057901	1.510185454	1.588289378	1.630556861	2.10556037	2.188452755	2.398581154	2.447667143	2.553831703	2.554105362	2.602783141	2.653968422	2.906123891	2.944433924	3.18451897	3.22465217	3.270174698	3.316827341	3.332711646	3.524028296	3.619716271	3.765860584	3.91276817	4.395105562	4.822641184	5.640971384	6.304940733	8.08561384	10.87884375	11.846108	16.53618463	19.98775982	85.13956018	85.13956018
	K562_EXOSC5_eCLIP	0	0	0	0	0	0	0	0.011300512	0.011453098	0.014929666	0.019292452	0.019806041	0.022704114	0.029497621	0.034485893	0.035158215	0.03674718	0.038787645	0.04167524	0.041854318	0.044373568	0.045245915	0.046204696	0.046763136	0.049333857	0.057977939	0.059610116	0.059935384	0.060244962	0.061825498	0.06706842	0.067389775	0.069833312	0.07036528	0.072191994	0.074714295	0.078605279	0.07903072	0.079051735	0.079260603	0.083621941	0.084169501	0.08745244	0.087543839	0.087859958	0.089251255	0.090797629	0.091775552	0.091825462	0.091864243	0.098427707	0.099160424	0.09926966	0.1	0.102074196	0.103365877	0.104864327	0.105544676	0.106166178	0.109321426	0.111572721	0.112177546	0.112643921	0.113221516	0.118214164	0.120295172	0.120375209	0.121038939	0.124155191	0.125432081	0.131933277	0.132499957	0.134584057	0.135253248	0.136113045	0.136323142	0.141196545	0.142308019	0.142542227	0.143404511	0.144432941	0.14542378	0.148772437	0.150922519	0.152475083	0.157066909	0.157347283	0.158130219	0.162882411	0.163573091	0.163755546	0.164841158	0.16792467	0.168495155	0.169654056	0.180015575	0.180244571	0.187134136	0.191007493	0.192361307	0.193208337	0.193428862	0.193432362	0.194975104	0.19675539	0.203327269	0.20582928	0.211192558	0.22469666	0.239630172	0.25220404	0.257059755	0.278733561	0.279356687	0.283917311	0.311039051	0.324817797	0.341434646	0.341994727	0.343740378	0.349478183	0.354629362	0.354793386	0.390149895	0.394720323	0.403929029	0.409113948	0.414340081	0.41837446	0.424570974	0.442842304	0.462282069	0.484188992	0.531860312	0.555335509	0.55747597	0.602525995	0.621598675	0.625334256	0.644851521	0.647291641	0.682048729	0.682887529	0.69182463	0.692991494	0.712855663	0.731965036	0.764907827	0.83695753	0.837310014	0.838807487	0.921397309	0.926337604	0.947225008	0.957296127	1.030667253	1.066600757	1.219452639	1.227525207	1.423370785	1.613074099	2.202401959	2.492020758	2.785704608	2.862619387	2.869777188	3.607272038	4.837101093	5.038014335	5.161033871	5.194718887	6.627223328	8.013230773	8.283642717	11.4128306	11.49265965	16.63126914	21.73336259	22.28553675	22.87754475	26.93701031	29.28118697	30.87548982	31.74328315	34.31823805	38.32829492	40.23343876	48.23763615	53.49962353	55.01630856	66.55213287	71.56084113	76.89709836
	K562_LIN28B_eCLIP	0	0	0	0	0	0	0	0	0	0	0.004848771	0.005802953	0.013387487	0.01702534	0.017446824	0.021052898	0.023058118	0.024220358	0.02571717	0.028939958	0.029151582	0.030571332	0.031596018	0.03318624	0.03737434	0.03890701	0.039243276	0.044931701	0.045837455	0.046587658	0.047368197	0.048443806	0.049468125	0.056457219	0.058442377	0.058538768	0.059221409	0.061904255	0.064575929	0.066130981	0.066461748	0.06694608	0.068071714	0.068780798	0.06880856	0.07028366	0.070484962	0.072596884	0.073637119	0.075236371	0.075246992	0.080740794	0.08429851	0.085744591	0.087349902	0.1	0.101258175	0.10710026	0.108929839	0.109446005	0.109738094	0.109814987	0.115143937	0.115325328	0.116956121	0.119091975	0.12160728	0.124160874	0.124688508	0.124722425	0.125751837	0.126011212	0.126983646	0.12842284	0.128565234	0.132384136	0.13530105	0.135718313	0.136884219	0.137313855	0.137743671	0.140628279	0.144020014	0.144651272	0.147601051	0.147846435	0.1501197	0.150856935	0.153200956	0.154187743	0.162134832	0.164074242	0.164153753	0.165084433	0.165424606	0.166142558	0.166154098	0.184188386	0.185575696	0.187438762	0.18922153	0.190417903	0.193553968	0.196564541	0.20129058	0.2017861	0.205519779	0.205821277	0.205977712	0.209118292	0.209947531	0.211019779	0.218688609	0.221856801	0.223353378	0.223535027	0.224184305	0.230507125	0.234173795	0.235305819	0.235527825	0.236143965	0.236542924	0.244393573	0.250017351	0.253724666	0.255098474	0.255761985	0.263386051	0.264515136	0.264969087	0.267001973	0.276317228	0.281119297	0.293855083	0.293940798	0.295326679	0.303896823	0.312088828	0.317215659	0.318134869	0.323175564	0.333976777	0.334614384	0.344307926	0.346391262	0.35236584	0.356784603	0.359049808	0.363358474	0.366000213	0.372882196	0.392383952	0.399389476	0.403125847	0.406744891	0.407727833	0.41738242	0.42124889	0.424583989	0.437864309	0.44118006	0.451432799	0.497488739	0.498753894	0.516068379	0.538976885	0.544114932	0.558129068	0.560109698	0.600018444	0.605691675	0.677766895	0.707810935	0.718023807	0.816901647	0.839361244	0.868601713	0.890304865	1.00425657	1.020498394	1.123227073	1.162586902	1.171727662	1.28153432	1.761901468	2.11880281	3.129326087	3.20312506	3.536001042	3.900148973	65.96255765	65.96255765
Chu 2015	K562_MATR3_eCLIP	0	0	0	0	0	0	0	0	0	0	0	0	0	0	0	0	0	0	0	0	0	0	0	0	0	0	0	0	0	0.018742008	0.020068539	0.031272629	0.03560561	0.037863539	0.040207702	0.043640974	0.043906145	0.043931131	0.044183486	0.044497337	0.044582993	0.046343714	0.047830384	0.048693051	0.051435008	0.051697077	0.051954624	0.052485682	0.055993154	0.057738588	0.058486322	0.059421335	0.06091276	0.063600241	0.063622857	0.063636395	0.064479461	0.070547027	0.0708132	0.072738013	0.073738136	0.074665878	0.075025828	0.077319822	0.081920636	0.082936292	0.085716428	0.085976131	0.088624021	0.089334802	0.1	0.101367803	0.102881863	0.104052973	0.10500772	0.105975387	0.109408365	0.118563879	0.118593654	0.122758796	0.126025682	0.126626586	0.129743604	0.129975223	0.130107839	0.139812974	0.141628597	0.143844924	0.147392254	0.149435148	0.151528516	0.151625723	0.151718904	0.159886243	0.164131258	0.168357229	0.176021897	0.177336657	0.178547092	0.186256756	0.191397415	0.193173223	0.194675916	0.202331819	0.209258277	0.211413822	0.213263512	0.219442131	0.221211023	0.225744146	0.228361309	0.229702569	0.229859914	0.231577562	0.231998418	0.232731738	0.245607489	0.25294318	0.253150832	0.25606504	0.256233894	0.256796018	0.257190314	0.266780777	0.270595831	0.28332277	0.286737017	0.286891514	0.29099635	0.301899879	0.303443254	0.315237533	0.315365119	0.31871456	0.320990292	0.324539057	0.33314161	0.345050829	0.346747299	0.358885618	0.360915529	0.362068595	0.363940322	0.391599365	0.394308996	0.423749807	0.438865417	0.456367538	0.457300663	0.457357697	0.470076249	0.476392962	0.477737573	0.486217238	0.488377669	0.505005629	0.509276162	0.511298363	0.511299995	0.519538454	0.523148005	0.54615343	0.547202637	0.566303221	0.629866527	0.636090001	0.647705452	0.681079812	0.689932489	0.697365639	0.707640433	0.735843127	0.838348442	0.891215336	0.915626571	0.995174204	1.039595141	1.049691429	1.318549951	1.507749585	1.523853823	1.537216248	1.566042448	1.784948459	1.82153665	10.58070789	19.91372408	37.39416128	42.36151733	51.19004117	62.26243392	63.52775377	63.57620245
Chu 2015	K562_TARDBP_eCLIP	0	0	0	0	0	0	0	0	0	0	0	0	0	0	0	0	0	0	0	0	0	0	0	0	0	0	0	0	0	0	0.01222228	0.014492105	0.019994579	0.020258363	0.023649475	0.026029436	0.03530479	0.036310107	0.040349083	0.042540846	0.0436962	0.044250831	0.045261296	0.049396803	0.05073667	0.051563033	0.052493245	0.053454057	0.05607818	0.05638454	0.057167332	0.059141305	0.060462898	0.06053871	0.065068659	0.06977115	0.069972543	0.073327644	0.076832936	0.079551987	0.080306196	0.081479705	0.082285149	0.082987431	0.08559081	0.085636932	0.089962664	0.096124996	0.097987995	0.099386284	0.1	0.10501647	0.105382744	0.106053	0.110944609	0.113340334	0.114776004	0.114847134	0.115085884	0.123011624	0.126714043	0.131580748	0.134638596	0.135239787	0.136486287	0.139625876	0.140420317	0.143585263	0.148107187	0.161866206	0.163615952	0.165895924	0.168091983	0.169561587	0.179748722	0.180649914	0.187314499	0.187438274	0.190037554	0.191217958	0.191863026	0.194551791	0.196241263	0.20453662	0.210634155	0.211175512	0.211803075	0.21416748	0.216234518	0.218795666	0.221928507	0.222399479	0.227755949	0.23621555	0.24023174	0.242468575	0.248853986	0.2510177	0.253187316	0.253366552	0.256815451	0.257281675	0.267962672	0.277928555	0.27866442	0.285653182	0.291803913	0.323017379	0.3348405	0.335809073	0.374728226	0.378430063	0.379837166	0.389166432	0.419032544	0.451369934	0.458398856	0.46629587	0.483115754	0.487962112	0.515446536	0.525576768	0.541921175	0.555012149	0.558121627	0.608555838	0.615546176	0.640467888	0.650277401	0.658467624	0.677885576	0.706645083	0.729317325	0.785041082	0.806532892	0.815489496	0.858909315	0.896115662	0.964523102	0.981271148	1.018611737	1.024818927	1.066849609	1.072180358	1.08611952	1.30227414	1.332979634	1.981428553	2.097289342	2.338624259	2.384671065	2.581466812	2.751494466	3.003217231	3.395780654	3.473159589	3.502069113	3.967468582	4.841795977	5.94336965	5.982780401	6.397409688	6.398537054	6.872666581	6.937475507	8.159653465	8.597873484	9.479769482	14.17304729	27.45299731	48.82426633	53.16744141	62.37276002
Royce-Tolland 2010	K562_SRSF1_eCLIP	0	0	0	0	0	0	0	0	0	0	0	0	0.012620607	0.016668033	0.017303662	0.018125507	0.021408076	0.02951231	0.035587623	0.03595024	0.038121587	0.039919984	0.040592828	0.04205127	0.047110581	0.047585819	0.049881969	0.052343105	0.054004189	0.054675699	0.056323037	0.058228556	0.060330697	0.064318783	0.065071133	0.065603186	0.065949101	0.068153933	0.07048098	0.073422665	0.075540843	0.076759361	0.080727128	0.081100707	0.081290686	0.082543572	0.082642543	0.086080162	0.09070801	0.09105692	0.09281779	0.094635922	0.094701934	0.094867884	0.095959011	0.096989691	0.099754858	0.1	0.101808517	0.104145647	0.106727668	0.108780609	0.109216677	0.110532856	0.110785793	0.111836069	0.112816291	0.113765522	0.115431539	0.116985506	0.119791843	0.121045469	0.121159812	0.121772881	0.123141064	0.126055895	0.127820359	0.129592223	0.131591234	0.131674607	0.132078849	0.132606679	0.133311172	0.134209162	0.137941319	0.141406294	0.142005863	0.149367957	0.151176539	0.151980101	0.152260471	0.152367018	0.159490552	0.159653651	0.160294355	0.163378948	0.165003117	0.168691572	0.169167478	0.172261209	0.17577318	0.182171356	0.183718924	0.192154054	0.192551006	0.202128316	0.205865287	0.206328005	0.211252254	0.215462275	0.219768746	0.220333565	0.220935988	0.222480052	0.223913966	0.224806325	0.226728418	0.234877348	0.239554435	0.24462205	0.252427593	0.253819316	0.254393668	0.259521682	0.261663394	0.270874023	0.272895321	0.275100761	0.275361297	0.285248768	0.292400666	0.309816682	0.318501515	0.321479656	0.345080365	0.34555087	0.349224395	0.349450245	0.353219554	0.363082811	0.382508959	0.40061235	0.436194502	0.463349093	0.469843638	0.477905596	0.520588979	0.648605109	0.710340168	0.835725092	1.032168863	1.054506934	1.11056388	1.412715144	1.460687392	1.701787363	1.732364539	1.751910678	1.920193936	2.015060365	2.166596412	2.320263311	2.498561014	2.822139359	2.923036467	3.0589783	3.198660262	3.265020534	4.27478945	4.684045857	4.784919364	5.487673903	6.04806926	6.359940223	7.085007666	7.222207228	7.439279912	7.468968678	8.22600845	9.386617892	15.72875748	17.82258458	21.94890912	23.16925213	26.01879052	27.46652821	34.35977744	34.5486371	37.81169253	40.78762161	49.1165731	61.66693129	61.66693129
	K562_CSTF2T_eCLIP	0	0	0	0	0	0	0	0	0	0	0	0	0	0.013490643	0.018138614	0.023890395	0.03094014	0.038747747	0.038778848	0.040471933	0.046426499	0.047304331	0.047558586	0.048090211	0.048326178	0.048679597	0.051671375	0.051742127	0.052889529	0.054286554	0.054404589	0.055476842	0.05624656	0.056514209	0.057363072	0.059166168	0.059251694	0.063647645	0.068064853	0.068126796	0.069750537	0.069954313	0.072919542	0.073781583	0.075190824	0.078689125	0.082894352	0.083784641	0.08437375	0.085116098	0.085254949	0.085993123	0.088088483	0.090449094	0.091605365	0.091647155	0.097036124	0.097388649	0.1	0.103841324	0.106992058	0.114232455	0.115048915	0.115457285	0.115944686	0.117061778	0.118986303	0.122054824	0.128584001	0.129304366	0.130394986	0.131037374	0.133990934	0.135900136	0.137515145	0.140502719	0.145893147	0.153928925	0.157921257	0.167435598	0.171111323	0.171813563	0.172196885	0.173612193	0.177874091	0.180539284	0.181908584	0.183142044	0.186421289	0.187960808	0.190040404	0.190957784	0.19179098	0.194641971	0.196913311	0.202048473	0.204912569	0.206948451	0.211909373	0.219974256	0.222104993	0.231046502	0.238540926	0.239490287	0.243520853	0.251351549	0.258366088	0.26338903	0.271960412	0.279286928	0.286357004	0.287764769	0.287940121	0.290797455	0.292542186	0.294519476	0.301251589	0.302990806	0.306209785	0.308425645	0.320229923	0.329526839	0.330221646	0.338111713	0.342590038	0.344714682	0.349322593	0.354225468	0.358020044	0.36607955	0.367864016	0.375516138	0.375829747	0.37590508	0.377674323	0.380378566	0.381944452	0.3823733	0.387166737	0.396009563	0.403817726	0.40397398	0.417276766	0.443025321	0.46157033	0.486378949	0.487435281	0.531216173	0.53319758	0.534730058	0.542629094	0.555918658	0.58497898	0.5940872	0.596750925	0.600582897	0.628288618	0.65274924	0.657936631	0.663235989	0.676966777	0.685062487	0.72841558	0.76776863	0.815538452	0.872152786	0.877754847	0.930436448	0.934300466	0.963497261	1.011309995	1.023845538	1.123437851	1.299668196	1.361871243	1.423844728	1.482622783	1.638425872	1.654448089	2.019172714	3.348180633	3.584872254	4.883618018	5.157759326	6.129083174	8.612601798	9.270503352	9.583906128	9.733628636	10.67554138	11.96275353	59.23826211	59.23826211
	K562_GRWD1_eCLIP	0	0	0	0	0	0	0	0	0	0	0	0	0	0	0	0.014118893	0.021013171	0.026651814	0.027063182	0.029782524	0.032240998	0.035778475	0.036064546	0.041177045	0.043523113	0.044972401	0.046532337	0.049862293	0.051077422	0.051612672	0.053992152	0.054490558	0.056501856	0.05905493	0.060886453	0.061423868	0.062171012	0.065328697	0.065483686	0.068213202	0.069272906	0.070510208	0.072088677	0.074910268	0.0750155	0.076259938	0.078110707	0.078222485	0.078407214	0.080221343	0.080622956	0.080733195	0.08478405	0.090258986	0.092659967	0.093911437	0.098809173	0.098939817	0.099768336	0.1	0.100799818	0.102506537	0.10319494	0.10485615	0.105712766	0.109377501	0.109572745	0.109575153	0.110115026	0.112141401	0.1162984	0.116306701	0.117704116	0.118047729	0.118184726	0.122389731	0.128768965	0.134159394	0.137521297	0.137543014	0.137795311	0.137823684	0.137873257	0.139477254	0.142386047	0.144591167	0.145409674	0.145511479	0.146726685	0.148039376	0.149029822	0.150044684	0.153084565	0.156837661	0.16045506	0.164715314	0.166987159	0.167378916	0.169353395	0.169912592	0.173087433	0.177188585	0.1800786	0.180978443	0.188107697	0.190375278	0.190882109	0.191949128	0.192264379	0.19997035	0.216955051	0.223867264	0.239572064	0.24048316	0.247772155	0.249026851	0.250178221	0.250591295	0.257791924	0.261607827	0.262634386	0.270618079	0.273804925	0.277051052	0.281477304	0.285318168	0.287728961	0.291352726	0.298109896	0.302440592	0.311553024	0.311741012	0.319494748	0.364076155	0.380421324	0.380965376	0.404353525	0.406178223	0.411885662	0.42062669	0.421741786	0.427122653	0.432335761	0.439364677	0.461800297	0.464021045	0.467253589	0.468882853	0.469069361	0.516116433	0.529416213	0.540894629	0.559736292	0.600074776	0.667996612	0.827086725	0.868113928	0.947841914	0.979058161	1.088750689	1.09753845	1.296306167	1.352914982	1.421626194	1.577223589	1.707993518	2.044004089	3.37613758	3.769394077	3.809305322	4.464772609	4.931071799	6.208648019	6.343572883	8.233018475	8.294201701	9.758458155	14.44867156	14.7970123	17.98750843	19.70845383	21.40525146	23.40136896	28.88815236	32.14589964	32.4504024	40.68886805	44.14433233	46.23578086	47.97794756	48.0812845	52.52906703	58.25284692
	K562_HLTF_eCLIP	0	0	0	0	0	0	0	0	0	0	0	0	0	0	0	0	0	0	0.004174153	0.00706483	0.007074159	0.009838222	0.01084744	0.013484884	0.015030512	0.016685143	0.017875455	0.021099135	0.023992463	0.025145195	0.025832799	0.026437479	0.027031908	0.027333438	0.02784541	0.030331318	0.030607642	0.031244413	0.0326753	0.033434201	0.034178422	0.03543252	0.037258877	0.042419554	0.046598596	0.056023082	0.056495773	0.058236245	0.058981995	0.062332253	0.067213079	0.069924138	0.070413534	0.072169966	0.07473081	0.076456779	0.082293116	0.090098509	0.090685407	0.091634246	0.094017111	0.1	0.104379795	0.110964948	0.115802959	0.117241663	0.118139985	0.118577319	0.120940337	0.12352257	0.12417257	0.141613099	0.146676357	0.147894712	0.153152985	0.155715117	0.159523411	0.161956934	0.162617092	0.16319143	0.164223121	0.166043447	0.172142136	0.181415008	0.193583237	0.197852273	0.212889287	0.219044834	0.222299017	0.232757191	0.236091944	0.246491875	0.247552324	0.264229885	0.27385998	0.275588017	0.278624721	0.289213758	0.319478316	0.324567471	0.328056259	0.333074068	0.339650144	0.339963601	0.36751451	0.368613963	0.398465303	0.400247093	0.410325262	0.449640966	0.452129356	0.452217547	0.485638755	0.495964275	0.502680669	0.51984744	0.528667745	0.557576028	0.585081338	0.586946094	0.595315682	0.674901325	0.679207166	0.705181404	0.737334187	0.741602291	0.761347599	0.76585976	0.802395984	0.823024711	0.830739691	0.847775547	0.859978479	0.885756321	0.930034261	0.985943373	1.014391168	1.025152966	1.026408876	1.050530537	1.120160255	1.121931293	1.123179768	1.155478468	1.203515456	1.265375782	1.34111502	1.349797958	1.428255605	1.531719642	1.599838633	1.603661037	1.750006926	1.750978366	1.78682815	1.793947358	1.817209719	1.838423561	1.928597551	1.93454756	2.115515177	2.161540115	2.33547828	2.337081924	2.488498727	2.592641728	2.609815492	2.843387519	3.142021612	3.481777381	3.663436437	4.762447632	5.210734531	5.942606275	6.478715705	6.534672603	6.931707622	7.527860148	8.107128706	10.38109899	14.2723069	17.73689275	18.10095442	19.73064858	20.87577195	25.78914445	32.69659419	33.0263291	37.71665123	47.29763488	48.3174614	50.10335875	52.54501858
	K562_U2AF2_eCLIP	0	0	0	0	0	0	0	0	0	0	0	0	0	0	0	0	0	0	0	0	0	0	0	0	0	0	0	0	0	0	0	0	0	0	0	0.013600349	0.014398619	0.01775138	0.019322684	0.020038775	0.025766154	0.027115083	0.029954075	0.030167618	0.031505189	0.032027726	0.034432454	0.034792979	0.036304843	0.042737878	0.043880895	0.0501847	0.050600688	0.050949318	0.051307042	0.054081156	0.057079374	0.05777593	0.057968351	0.059074338	0.060481136	0.061851262	0.067073807	0.067371028	0.071682721	0.071950868	0.073277974	0.076066109	0.079440128	0.082740503	0.089420319	0.090760461	0.092833987	0.093036375	0.1	0.102431398	0.104203285	0.108267866	0.108955548	0.110110814	0.112954001	0.113598741	0.117432142	0.119128211	0.121142524	0.121344962	0.121448803	0.124885217	0.126554347	0.127339097	0.127830178	0.130127135	0.144606104	0.148111812	0.154367461	0.155341032	0.178386769	0.204537108	0.205075181	0.206908335	0.217312174	0.217860472	0.222483122	0.226716932	0.235241183	0.238724823	0.251317769	0.262051867	0.274863686	0.279685687	0.284080234	0.286939648	0.292765373	0.299250099	0.303457288	0.31774687	0.333584819	0.339320002	0.407201767	0.427405816	0.428717509	0.442302315	0.456648473	0.465493047	0.468054181	0.479323131	0.534817826	0.617228674	0.694572981	0.812807672	0.870372175	0.915026233	0.917440103	1.128700504	1.148576197	1.252580275	1.305311117	1.38725358	1.547082238	1.666574247	1.714437602	1.742930337	1.870845374	2.071301515	2.175479705	2.179583621	2.217066377	2.281324199	2.523403154	3.013983456	3.117525052	3.385471014	3.512802232	3.658918582	3.667666936	3.718361336	3.804893601	4.045909368	4.231207444	4.557925287	5.151825919	5.234850359	5.631909967	5.661214783	5.66945191	5.995527239	6.061762725	6.346539004	6.505711828	6.729951076	7.044321981	7.313910131	7.600718891	7.843107383	8.59165855	8.62012206	8.79996106	8.846831781	8.877173623	9.034838173	9.116508464	10.63277172	11.12964799	13.45522603	13.63159053	15.88940198	16.78520052	17.56856686	21.51884101	27.03289385	44.8627712	49.88940072	50.35333883
Chu 2015, Tra2b	K562_TRA2A_eCLIP	0	0	0	0	0	0	0	0	0	0	0	0	0	0	0.016155723	0.016486338	0.017879947	0.018962652	0.019051333	0.023523061	0.030932842	0.036437827	0.03691291	0.041839139	0.042939408	0.044534705	0.045242354	0.046097738	0.046967054	0.04782818	0.050295031	0.051278267	0.053582501	0.056404027	0.056699488	0.059372949	0.0634186	0.064215698	0.065242181	0.071651018	0.071809052	0.07505724	0.077362452	0.079228021	0.07929187	0.081318213	0.084782011	0.086201361	0.08788476	0.090146485	0.090830495	0.091972889	0.092680849	0.09308926	0.094411322	0.097077966	0.098362972	0.099270296	0.1	0.100068495	0.102873743	0.105190515	0.109276808	0.109499817	0.111973304	0.11448477	0.115685287	0.123692042	0.125441608	0.125723767	0.127284348	0.129078994	0.129143604	0.131462902	0.133140158	0.133391387	0.134552457	0.135123858	0.142335007	0.142414113	0.145770858	0.146091984	0.147088784	0.148834665	0.150566493	0.152549835	0.153776039	0.173705472	0.182931366	0.184076946	0.185685033	0.185935153	0.190654055	0.195744454	0.218169636	0.219663722	0.224248294	0.226505209	0.22995061	0.231116121	0.23388345	0.23689707	0.246538462	0.254909798	0.26001745	0.260722304	0.277831067	0.280505251	0.285105955	0.286538511	0.292283061	0.29365836	0.30033993	0.300522448	0.300585906	0.302425566	0.304233668	0.310967555	0.31197559	0.318857471	0.320797227	0.3226037	0.325096426	0.337912826	0.339043725	0.344148003	0.35228497	0.356893	0.366081038	0.368800884	0.369698589	0.385224589	0.387427191	0.401018916	0.403570966	0.410840505	0.411224527	0.412786275	0.419121568	0.427720748	0.445020416	0.458489143	0.474407474	0.488126904	0.492291104	0.498368635	0.509156068	0.511859637	0.549814773	0.559137272	0.560730992	0.768496956	0.797600891	0.80477124	0.81340458	0.817960202	0.886621313	0.915590392	0.930558394	0.994670067	1.032180562	1.081553366	1.129578695	1.203956321	1.395922022	1.607406585	1.879135203	2.073359536	2.20831049	2.294562269	2.443612291	2.615517198	3.010084175	3.034769347	3.66290892	4.281255491	5.335398671	5.340558055	5.834367344	6.086100864	6.179658473	6.985875424	7.211578239	7.822005887	10.59592187	11.87261832	14.14037769	21.6439391	30.33790251	38.14943719	48.33369063	48.38809681	48.99118176
	K562_ZNF622_eCLIP	0	0	0	0	0	0	0	0.009335842	0.019602884	0.022858934	0.027649676	0.028079196	0.029957625	0.0324139	0.038290683	0.039312473	0.039605392	0.040383988	0.040721008	0.045311054	0.045719132	0.04615758	0.046237217	0.04999685	0.05043116	0.051167363	0.055836639	0.058179057	0.059293622	0.060627292	0.060691277	0.060952233	0.062262356	0.064676342	0.064794996	0.064872253	0.067954292	0.068220622	0.0682493	0.068788948	0.072004714	0.073915783	0.076745966	0.079799091	0.080939955	0.08881411	0.090121696	0.090310716	0.090385017	0.092107082	0.092269105	0.092951172	0.094162159	0.1	0.10023229	0.100708888	0.102196207	0.103990423	0.105895278	0.105931882	0.106715322	0.107469126	0.10776518	0.109278662	0.109747336	0.109932547	0.112304326	0.113270087	0.115981348	0.123105726	0.124720225	0.12684982	0.127718414	0.128739176	0.138402623	0.146383806	0.146605025	0.149204187	0.150222057	0.160426636	0.161449336	0.161525476	0.163340873	0.165526028	0.169198748	0.171457308	0.174261669	0.174576748	0.174928783	0.177050373	0.179309945	0.179449563	0.183710139	0.184378863	0.184657393	0.185245006	0.186370429	0.187075511	0.193244436	0.194262054	0.199193106	0.200634718	0.202985338	0.207460344	0.207510927	0.209264595	0.211053079	0.214417177	0.215456257	0.218241391	0.218585303	0.219133941	0.220333613	0.225611549	0.230607512	0.23167043	0.239453666	0.239634686	0.243415763	0.257962428	0.259337916	0.271059403	0.27389223	0.274945173	0.278219421	0.285295659	0.295783289	0.303443337	0.308259117	0.310849502	0.31314082	0.318104749	0.320958851	0.333063106	0.339377575	0.342285176	0.347215239	0.349294813	0.357059951	0.380580011	0.397567453	0.416231017	0.42309789	0.437488561	0.462489718	0.517437649	0.533201176	0.560031811	0.565774184	0.610705999	0.611905481	0.620751427	0.635785402	0.683312177	0.751097601	0.809789531	0.863080517	0.875944147	1.030113326	1.206927576	1.263038568	1.349272396	1.354592266	1.44197308	1.639586591	1.745193	1.750505997	2.106406708	2.604596779	3.176073972	4.141480086	4.888057431	5.662090383	6.004846159	7.423210742	8.461694907	12.86921183	14.38910985	17.11099329	19.22147574	19.74047332	20.6471529	21.25652153	24.0577498	24.09475266	25.91708642	27.83673212	30.01275986	32.65916894	33.62693839	34.96935052	36.8213531	40.13890249
	K562_UCHL5_eCLIP	0.014652332	0.01999271	0.024907281	0.026102527	0.026527613	0.028918297	0.030060219	0.033975422	0.036309599	0.040858412	0.042043926	0.044245154	0.046686098	0.050893344	0.050955114	0.053268264	0.0538444	0.055109483	0.055950806	0.058096878	0.05832116	0.058432053	0.063164041	0.063951758	0.063994274	0.067865015	0.069917606	0.073203739	0.075613634	0.077402443	0.078231905	0.080616671	0.080697923	0.081850507	0.082113361	0.08251267	0.083947462	0.086904943	0.087190523	0.087306108	0.087658756	0.087723063	0.087857781	0.088323918	0.091121517	0.093108874	0.096444694	0.096645573	0.1	0.100625033	0.102830681	0.103816576	0.106702993	0.108323996	0.109629893	0.109743014	0.109827329	0.112319962	0.113775954	0.114940109	0.117997921	0.118150515	0.120497238	0.122680652	0.123752382	0.126168434	0.126873991	0.12772009	0.127821158	0.131879416	0.13274921	0.135249568	0.135674593	0.135962921	0.137434752	0.140611716	0.140697974	0.142867899	0.144512024	0.14667164	0.150487089	0.156074172	0.156581755	0.15759778	0.163932114	0.164122082	0.164426757	0.165726229	0.166913515	0.167281996	0.172018021	0.173258981	0.17476804	0.175937666	0.177069064	0.186499665	0.191008943	0.195207479	0.19808523	0.201854666	0.202712669	0.20651388	0.214198565	0.220858878	0.221577899	0.229952657	0.238849715	0.240576307	0.246188762	0.274259929	0.276809344	0.281056297	0.28527628	0.287808872	0.288736953	0.29192552	0.296108484	0.31944495	0.332386074	0.345657859	0.372907697	0.381922141	0.387812322	0.3970439	0.415475738	0.419498679	0.42368577	0.469299015	0.474434052	0.503920377	0.506712261	0.538694261	0.554232937	0.607398866	0.681680779	0.704906876	0.754251111	0.77622357	0.818900868	0.843504095	0.853744997	0.895346876	0.937735005	0.992530006	1.117930762	1.304828202	1.398451901	1.568296844	1.683624631	1.719675443	1.807456737	2.157708628	2.364500112	2.377239471	2.617690234	2.906272999	2.962961735	3.258090936	3.396426203	4.646827344	4.84188289	5.823484097	6.785767742	7.703192553	7.927516249	8.201756808	8.20997336	8.662780392	8.688471395	9.76408268	10.37413942	10.84780285	11.18924562	11.82974878	12.14529922	12.39238883	13.01397366	13.17476888	13.39231828	13.91229584	14.15102097	14.41637204	14.57818913	15.40392923	18.63515523	18.801138	19.65080008	21.23378227	21.54201376	25.85298373	27.96409175	38.89293803	38.89293803
Chu 2015	K562_KHSRP_eCLIP	0	0	0	0.006843924	0.009011969	0.009901713	0.010331234	0.011886538	0.011917963	0.013624652	0.018242449	0.031109352	0.035022052	0.035578856	0.037155936	0.03715916	0.037490079	0.038797312	0.045109974	0.045169803	0.049195752	0.052085453	0.053820635	0.054128175	0.058484543	0.059632326	0.060088603	0.069685896	0.069923255	0.072186206	0.073238954	0.073465584	0.073918646	0.076348732	0.076705584	0.080530714	0.082292904	0.08335984	0.083376401	0.088466217	0.089905457	0.091127473	0.092513498	0.095855863	0.095931867	0.097425494	0.098655701	0.099079028	0.099537051	0.099813729	0.1	0.100179283	0.101487302	0.104573154	0.104704638	0.105136448	0.105366619	0.107268571	0.113234708	0.113365035	0.114168687	0.118461194	0.120622446	0.122847883	0.126739919	0.128089308	0.129524574	0.132151904	0.13505472	0.135862802	0.139317326	0.140001979	0.140709181	0.140839182	0.141409517	0.142725602	0.146668461	0.148376356	0.152189207	0.15350296	0.157210328	0.160763994	0.160921367	0.162638386	0.163958534	0.164506842	0.167077455	0.167849455	0.173991873	0.175351843	0.176194883	0.177058349	0.178521131	0.179044059	0.183053122	0.183116575	0.186278758	0.187875551	0.189124687	0.191316416	0.195546849	0.196362651	0.197874035	0.209161991	0.212958806	0.216715342	0.216859025	0.221540958	0.228662346	0.233278657	0.240350383	0.243612198	0.246767314	0.248647537	0.254387407	0.268555178	0.294717117	0.299612384	0.302187548	0.310222916	0.31158265	0.313475565	0.31901191	0.319913669	0.322637479	0.324178911	0.334017331	0.349018508	0.360394639	0.366004306	0.370157265	0.389590137	0.394702117	0.395324021	0.398795785	0.406671362	0.413777902	0.418598343	0.418859164	0.425317304	0.430355262	0.431982524	0.486749456	0.489588223	0.507913496	0.527521161	0.533274661	0.544930709	0.586491786	0.624781406	0.625810047	0.63351106	0.637751518	0.651833435	0.675156472	0.713511057	0.714925871	0.873450058	0.908486153	0.915035065	0.925741643	0.939482549	0.99632985	1.059436413	1.063601232	1.094727178	1.148551149	1.202472538	1.219017001	1.238560753	1.724700167	1.852055281	1.876885365	2.027710888	2.103517007	2.301880224	2.444358367	2.46050126	2.471916114	2.573258967	2.960379461	3.100188143	3.320753083	3.351136984	4.760866633	4.781398034	5.364217842	7.10995777	9.928555995	12.63793312	13.35775425	36.22663529	36.22663529
	K562_NIPBL_eCLIP	0	0	0	0	0	0	0	0	0	0	0	0	0	0	0	0	0	0	0	0	0	0	0	0	0	0	0	0	0	0	0	0	0	0	0	0.018062957	0.019458391	0.023359898	0.026181149	0.028911875	0.029447405	0.029582812	0.029981142	0.031386289	0.033180906	0.036128261	0.038848973	0.039375608	0.044540513	0.045030643	0.046108945	0.048374393	0.048437936	0.048999323	0.049999116	0.050647796	0.057662193	0.058334148	0.058660489	0.059325499	0.060910245	0.062963586	0.065656044	0.072438883	0.081370049	0.086054661	0.086375767	0.087216277	0.088211066	0.088282205	0.095148554	0.098612278	0.098718511	0.098763069	0.1	0.103674967	0.106707547	0.110113932	0.114489591	0.121124965	0.127432988	0.129706001	0.133431749	0.134930804	0.137811447	0.138756516	0.139973815	0.142703698	0.142817804	0.144243283	0.146933738	0.149328498	0.151359062	0.160831927	0.162311289	0.163058306	0.164843828	0.212836048	0.21826551	0.222918441	0.228708666	0.232122962	0.233568536	0.238902191	0.244231892	0.245494009	0.245673306	0.246910783	0.247478883	0.250517804	0.256163385	0.26484417	0.2706582	0.296376037	0.302012884	0.306126152	0.315351966	0.325266117	0.34309927	0.36548403	0.380717906	0.400456217	0.437175426	0.447628659	0.469198422	0.48752191	0.493797067	0.502943623	0.505804582	0.506942805	0.511222272	0.519448481	0.585056992	0.602467845	0.608308706	0.626925718	0.645690244	0.656288999	0.697168965	0.707206926	0.733921072	0.739410297	0.767888594	0.793064595	0.799669758	0.82678621	0.83685337	0.879983389	0.905820095	0.984746038	1.05073065	1.077944799	1.079631194	1.254264621	1.254549725	1.320914692	1.396272745	1.44955713	1.470233061	1.527596282	1.532794689	1.563508893	1.72188933	1.796842751	1.869026397	1.87298687	1.92861862	1.981038718	2.157414516	2.426264495	2.840059184	2.910751584	3.574001974	3.66941261	3.867063422	4.092571934	4.147764796	4.374936164	4.3950553	4.516469345	6.209915195	6.361865853	7.005054068	7.33013159	7.648261397	9.075880024	9.132096569	10.90565328	16.2981249	20.57433961	28.17480202	34.62395184	34.62395184
	K562_RBM22_eCLIP	0	0	0	0	0	0	0	0	0	0	0	0	0	0	0	0	0	0.024830536	0.025022025	0.02978298	0.035276844	0.035615965	0.037212232	0.044476175	0.047414764	0.047650681	0.050324479	0.050343359	0.052120057	0.055176417	0.055231128	0.055381942	0.05765987	0.057847839	0.058036229	0.062518216	0.064905077	0.06645412	0.06649289	0.066656723	0.067279091	0.069634796	0.072026679	0.072252839	0.073871686	0.074052353	0.074923904	0.076366693	0.080259785	0.085877749	0.086709369	0.087244067	0.088073474	0.088362811	0.090158879	0.092498155	0.096186084	0.096332754	0.097440019	0.098050226	0.099958189	0.1	0.101766992	0.103312663	0.104433463	0.104622502	0.107185933	0.10726547	0.107802502	0.108439031	0.111525052	0.114384647	0.115207884	0.115226737	0.11543676	0.11811956	0.120408546	0.12147572	0.121794443	0.122968466	0.127506579	0.128898718	0.131235798	0.132498132	0.134417622	0.135032358	0.135765822	0.136750166	0.13817433	0.138244929	0.139740541	0.139743319	0.144611128	0.146952604	0.159321043	0.165030712	0.167662991	0.171812198	0.174240681	0.180233723	0.182404697	0.182622071	0.182875534	0.183980593	0.200504847	0.201889924	0.211983627	0.212544317	0.218861035	0.222345487	0.224835769	0.232416901	0.233486317	0.237398194	0.239207803	0.240602956	0.245497534	0.2508649	0.257114233	0.267601852	0.271054119	0.2714589	0.273536209	0.278892009	0.282753097	0.286523856	0.305017896	0.308429633	0.31586676	0.319168066	0.319899502	0.325564957	0.333309736	0.349125735	0.354004253	0.364796219	0.369743525	0.369914124	0.373697139	0.37371141	0.375901038	0.378753236	0.384526223	0.400230389	0.404925064	0.405208714	0.417977251	0.421371781	0.421431697	0.428124455	0.430599176	0.434631536	0.451508055	0.480027495	0.493576246	0.514749252	0.521900308	0.563025548	0.579865541	0.595648758	0.602032626	0.609276416	0.645279256	0.74365079	0.775068548	0.882467191	0.893349804	0.895760085	0.947576223	1.304875383	1.509432982	1.599104241	1.684926257	2.089026334	2.185361763	3.12818413	3.603556487	3.796025322	4.283644927	4.814701459	4.991737122	5.942323315	6.368871372	6.465752051	6.894646097	7.481738577	8.44531301	9.642318583	11.82255059	14.67455829	21.30650629	22.64659837	26.85036216
	K562_NOLC1_eCLIP	0.002634816	0.016140896	0.020311881	0.02241003	0.027653977	0.028488209	0.02864203	0.030361048	0.037826272	0.040245476	0.043969249	0.046173672	0.046958314	0.047127357	0.04751655	0.049113612	0.052605802	0.053698959	0.058533589	0.060113854	0.062600837	0.062712612	0.063728155	0.066189539	0.066214777	0.067523352	0.072585366	0.073101197	0.073788069	0.075588072	0.076675529	0.07732776	0.07766545	0.08101702	0.081181488	0.082117354	0.082610121	0.084546037	0.085479994	0.087021226	0.087483925	0.087642791	0.089567663	0.090757417	0.091065278	0.091844882	0.093805683	0.098314263	0.1	0.102328233	0.102534908	0.103852032	0.106238803	0.107397203	0.10808149	0.110336582	0.112170344	0.113376526	0.113396118	0.114385	0.116443351	0.116832133	0.117923224	0.119219485	0.120556885	0.120985937	0.124065915	0.124616255	0.125770439	0.129572181	0.131826455	0.132172913	0.132855102	0.133309357	0.13395078	0.138741326	0.141811128	0.142602947	0.143324734	0.144690064	0.145417094	0.149068518	0.154923764	0.155051028	0.155402597	0.159705614	0.16128778	0.169312014	0.172734503	0.175725198	0.191813023	0.192397395	0.19462454	0.199976175	0.201181758	0.201936225	0.205499831	0.206988936	0.208129481	0.210072821	0.210556174	0.21129982	0.213855556	0.218317001	0.224287456	0.227957194	0.23340493	0.240139963	0.249807248	0.262596177	0.2653402	0.265903245	0.28059261	0.286199226	0.288190672	0.296088711	0.303460059	0.306884529	0.32457519	0.327899106	0.328459483	0.36401329	0.376276087	0.386932731	0.395886032	0.400873577	0.433450018	0.435740093	0.439412877	0.446311036	0.455052036	0.456769145	0.477958198	0.488270254	0.492514985	0.501565263	0.505158498	0.519145862	0.55385588	0.579756203	0.592969394	0.594887377	0.665825449	0.684729878	0.688598478	0.729749157	0.743144045	0.749281434	0.790149323	0.801163178	0.826658714	0.904253512	0.92543672	0.937265342	0.999982396	1.011744747	1.107227623	1.17450957	1.181890533	1.236689718	1.467911593	1.47364659	1.554314667	1.613199937	1.71811293	1.765583018	1.835243944	1.892180276	2.101343378	2.32977789	2.330093263	2.411434457	2.426335511	2.453658064	2.554038914	2.568274519	2.617860272	2.825741949	3.047161076	3.079745738	3.283088455	3.74732483	4.065870706	4.141228876	4.450776079	4.754799231	5.254923035	5.345109709	6.100526557	10.67036675	12.13814025	23.20787436	23.20787436
Chu 2015	K562_SRSF7_eCLIP	0	0	0	0	0	0	0	0	0	0	0	0	0	0	0	0	0	0	0	0	0	0	0	0	0	0	0	0	0	0	0	0	0	0	0	0	0	0	0	0	0	0	0	0	0	0	0	0	0	0	0	0	0.028144352	0.029249273	0.038195413	0.040625856	0.041031728	0.041406288	0.042184077	0.046043848	0.049021776	0.052948908	0.056196467	0.056265199	0.061909541	0.062042066	0.063696463	0.065080383	0.065642836	0.070938664	0.072871695	0.07296622	0.073792833	0.074968845	0.076404053	0.080500509	0.080856581	0.081113662	0.081713263	0.082413408	0.082736837	0.087554984	0.088810132	0.089601612	0.093137171	0.09342807	0.094179839	0.1	0.101047549	0.101721351	0.101768914	0.102599156	0.105002687	0.108373618	0.113195812	0.116207483	0.117363673	0.118857811	0.130875495	0.133764007	0.1379687	0.139241695	0.139935634	0.141539873	0.142594969	0.145838371	0.153973695	0.154343403	0.155959519	0.16781419	0.168342695	0.173843324	0.177222799	0.178794562	0.180486419	0.180888802	0.181470016	0.187824985	0.194700725	0.198270964	0.205224904	0.210302979	0.214541163	0.21480375	0.224128592	0.232773548	0.236835355	0.259748877	0.261948446	0.26330265	0.271235726	0.272250705	0.278690933	0.288233659	0.303332891	0.313741393	0.323446131	0.324878747	0.336966556	0.361512372	0.379331932	0.383400167	0.432314862	0.449634515	0.484477454	0.48998595	0.529900414	0.542368767	0.566881892	0.578553346	0.627295986	0.637439981	0.683875704	0.704932661	0.732583005	0.837655813	0.870383269	0.884654289	0.917173964	0.976689407	0.982981998	1.036277341	1.284686732	1.334366954	1.372605273	1.673020682	2.013650559	2.1320027	2.137318671	2.146745069	2.231700118	3.050798453	3.201227041	4.060278632	4.836334148	5.057318737	5.433322083	6.298460422	6.674012445	6.842224419	8.33984673	8.538654346	9.519059152	9.693889065	9.853000579	10.31042225	12.81705294	14.50622737	14.64707514	14.89229208	16.18900366	17.74594305	23.16055363
	K562_U2AF1_eCLIP	0	0	0	0	0	0	0	0	0	0	0	0	0	0	0	0	0	0	0	0	0	0	0	0	0	0	0	0	0	0	0	0	0	0	0	0	0	0	0	0	0	0	0	0	0	0	0	0	0.016055864	0.017562092	0.022165485	0.029461391	0.032912712	0.036446749	0.037227714	0.038943288	0.043486562	0.049582667	0.051598234	0.05166884	0.054209614	0.061419897	0.064178287	0.064582397	0.064712594	0.065872869	0.067081466	0.06791341	0.069675279	0.071059439	0.073378375	0.075023194	0.076022321	0.078794692	0.083507292	0.083963239	0.085162441	0.085503049	0.086254149	0.088525398	0.089527008	0.09006348	0.090437256	0.09776356	0.1	0.100969536	0.103709028	0.105189399	0.106940335	0.107363596	0.108787579	0.110344366	0.110790741	0.111736423	0.11289721	0.121478961	0.122248358	0.126841376	0.127537648	0.131267478	0.13531564	0.137926624	0.140423529	0.140680118	0.144712961	0.155083159	0.156100339	0.157758687	0.15788447	0.1639118	0.172366719	0.17966199	0.180514712	0.189259716	0.193044052	0.1963395	0.198202768	0.199473299	0.202385023	0.217079214	0.222809512	0.231320676	0.247969827	0.253076333	0.256512894	0.259663065	0.271278275	0.299801716	0.310297761	0.328904036	0.374835917	0.393497813	0.409550695	0.414628042	0.428056644	0.434451267	0.442177321	0.448890008	0.472376845	0.507958101	0.517967136	0.540380117	0.543396099	0.551180783	0.581822192	0.586316759	0.595319752	0.624002164	0.660627752	0.745837888	0.781698411	0.823028891	0.837514761	0.967208914	0.968789116	1.035407743	1.10193718	1.162189794	1.423058106	1.449715631	1.506226211	1.545111184	1.586966539	1.587729227	1.61259383	1.670230141	1.790972301	1.815308496	1.81731865	1.920927364	2.446312344	2.522387537	2.826097274	3.120966173	3.214461855	3.24557769	3.805434597	3.888085892	3.947739851	3.964385225	4.115852674	4.177200126	5.150544901	5.495310602	6.101384556	6.656470698	7.116789735	10.45778163	10.46110861	11.52542756	13.43504577	21.34125336	21.34125336
	K562_LARP4_eCLIP	0	0	0	0	0	0	0	0	0	0	0	0	0	0	0	0	0	0.013699486	0.01944243	0.02146787	0.022979033	0.024502224	0.024692198	0.026542388	0.026597148	0.028284299	0.02836594	0.032810115	0.03348851	0.034828974	0.035084345	0.035712012	0.035842049	0.041973652	0.042286276	0.043544978	0.043843852	0.045279569	0.045481471	0.049223218	0.050250666	0.056368865	0.060649054	0.063773404	0.073155573	0.075466974	0.078039232	0.078661303	0.080151414	0.080556595	0.082956373	0.083519953	0.083713538	0.086533872	0.089821411	0.090767413	0.091841306	0.091855634	0.095156105	0.095603615	0.096335283	0.1	0.100107142	0.102938169	0.104833849	0.107213018	0.107783543	0.108345952	0.109974547	0.114437389	0.114958846	0.115038583	0.11738663	0.120534199	0.134013861	0.13522175	0.135373043	0.137359301	0.148618102	0.156064179	0.156843215	0.159007522	0.163270378	0.166688237	0.170062566	0.177359342	0.182408885	0.185668623	0.186484353	0.195833409	0.197198013	0.204458464	0.207862269	0.211911436	0.218790146	0.223852761	0.237172285	0.249104563	0.261547406	0.283068709	0.283227984	0.287154818	0.290470348	0.300710898	0.308159589	0.309084622	0.320566631	0.327957813	0.351583715	0.369413651	0.375915461	0.376264266	0.381274983	0.386351086	0.406861186	0.411490419	0.417331732	0.417875211	0.421465665	0.432106304	0.436345479	0.438602886	0.455880908	0.467122041	0.472219655	0.478700029	0.492858747	0.548925988	0.549974901	0.5532247	0.574664052	0.580803655	0.623308396	0.628814101	0.637888115	0.645214771	0.700303066	0.708944142	0.721322496	0.724374289	0.737290953	0.756519962	0.77112607	0.777732035	0.788583906	0.808683727	0.812186689	0.851101157	0.900905727	0.97152875	0.979031923	1.003055368	1.026367353	1.094991705	1.097365628	1.104365076	1.134543189	1.139599944	1.179675358	1.229978767	1.234392662	1.2452182	1.252377219	1.305950384	1.324877208	1.367802097	1.40677462	1.429601659	1.440300854	1.444797432	1.593504423	1.706350312	1.910200537	1.924950261	2.079355526	2.249230563	2.347066449	2.418618075	2.450763339	2.734438684	3.128266146	3.23808327	3.830952181	5.012697214	5.459119492	5.536483616	6.646262958	6.674313161	7.028927419	8.609711938	10.3986073	14.45586451	16.35625054
	K562_FUS_eCLIP	0	0.00065995	0.002661652	0.003389027	0.010922252	0.011502083	0.013824065	0.014811736	0.022616864	0.024156835	0.025990877	0.026619221	0.027743364	0.030763549	0.030969011	0.031150969	0.031587686	0.03442064	0.038521566	0.044030682	0.048610012	0.049178771	0.049455984	0.056424513	0.05719205	0.057245294	0.064066975	0.065269364	0.067727782	0.067874383	0.068461379	0.070374687	0.071352625	0.076339588	0.076858678	0.076985726	0.080176133	0.082323664	0.082601556	0.083168458	0.084332214	0.084418315	0.085256299	0.091302151	0.09259022	0.094543921	0.09615746	0.097488192	0.097593285	0.1	0.101348458	0.104324806	0.106507069	0.109626041	0.110249762	0.111191224	0.113809544	0.115616672	0.115702263	0.115889804	0.116497712	0.117475155	0.119397547	0.123702839	0.126356145	0.1278585	0.131998601	0.133260167	0.138969318	0.139919867	0.141608426	0.145912756	0.146731954	0.148969189	0.149938177	0.150708086	0.153425136	0.154553757	0.15552284	0.155542285	0.161559474	0.162192792	0.162651784	0.163134344	0.170917061	0.173144267	0.18056614	0.184014067	0.185743354	0.187614729	0.197773251	0.203779671	0.204593547	0.208002613	0.210029303	0.210282603	0.21135989	0.216352745	0.216548922	0.218337744	0.219621235	0.225102451	0.227889552	0.228370537	0.22953852	0.231541449	0.231809268	0.240540537	0.247180004	0.253563615	0.266885153	0.270551732	0.272042283	0.27330551	0.274308515	0.275626757	0.275769445	0.300406043	0.302232676	0.303343653	0.307299385	0.307349895	0.31413944	0.317279509	0.319829333	0.322161258	0.343905955	0.351077243	0.35456888	0.358453092	0.37343694	0.379739979	0.393349395	0.402509553	0.407068877	0.410826623	0.42828891	0.439057411	0.443487464	0.452486179	0.476170264	0.505991596	0.531318801	0.533320547	0.53870472	0.5438097	0.551298552	0.552215914	0.561511658	0.572456944	0.578922799	0.629290464	0.634195972	0.649274222	0.653458188	0.653967062	0.660230624	0.714250965	0.740335422	0.782183514	0.794883482	0.832405977	0.841178118	0.894124461	0.915136524	0.949207787	0.952358449	1.036182436	1.038713032	1.127541336	1.195662016	1.233530429	1.246446544	1.303855475	1.370517957	1.4730161	1.494090928	1.523207801	1.611599183	1.780138583	1.787359975	2.036568752	2.115176538	3.086820628	3.795760158	4.48648403	4.756861869	4.802504073	4.981062729	5.31758113	9.614142349	14.45050792	14.45050792
	K562_DDX24_eCLIP	0	0	0	0	0	0	0	0	0	0	0	0	0	0	0	0	0	0	0	0	0	0	0	0	0	0	0	0	0	0	0	0	0	0	0	0	0	0.008321418	0.019584422	0.021553251	0.033205749	0.035410915	0.03583511	0.036054443	0.036071018	0.038837951	0.040391155	0.042230203	0.043987374	0.04446281	0.047827274	0.050877765	0.052643015	0.054909894	0.057999114	0.058218848	0.058411905	0.058908364	0.065681845	0.066668263	0.067206237	0.069570065	0.07449976	0.076603955	0.07914433	0.088137853	0.090021704	0.090225712	0.092802871	0.094230833	0.097076829	0.097133804	0.097464003	0.098259983	0.098859898	0.099017479	0.1	0.100515538	0.104166332	0.105695235	0.105764002	0.108343127	0.109536773	0.109589331	0.109989697	0.110314841	0.115982161	0.116975194	0.12472271	0.128744736	0.131521486	0.131813956	0.133251502	0.133310608	0.133614905	0.135873931	0.137024592	0.142877836	0.143091096	0.143858428	0.146967969	0.149257871	0.151792111	0.153799165	0.15535615	0.156497994	0.156605008	0.156879212	0.166865276	0.174895841	0.177699028	0.179486514	0.185198142	0.191675782	0.197523519	0.20094334	0.201467944	0.20185859	0.208582848	0.21108327	0.220423293	0.226006521	0.231071807	0.232826136	0.243430198	0.246084303	0.246938478	0.268351634	0.273756876	0.310951649	0.326538079	0.330035805	0.365423607	0.376022523	0.384255328	0.389186097	0.429860641	0.47937853	0.518870417	0.534477971	0.558577714	0.59621957	0.598533513	0.602996687	0.623459204	0.637701401	0.672122248	0.695836264	0.705600767	0.711932743	0.72680345	0.730276363	0.795133686	0.804000593	0.812099135	0.829024736	0.952055534	0.954474309	0.96567762	1.007680576	1.010625905	1.028902244	1.098782454	1.184284663	1.210871964	1.288426814	1.29003414	1.394568915	1.593110456	1.594023064	1.664674968	1.673699084	1.683844104	1.788905085	1.96511367	1.997600192	2.571149561	2.719728294	3.54493297	3.762070141	3.793328267	4.089054423	4.405658153	5.283396263	5.904218302	7.052480893	7.090214478	7.417546559	10.0801778	10.2910134	11.67586876	12.32898164	13.30152474
Chu 2015	K562_ILF3_eCLIP	0	0	0	0.001669435	0.009698434	0.011872429	0.013436885	0.014225317	0.01648731	0.016596172	0.019114345	0.025238124	0.031363811	0.032788749	0.033628607	0.037472029	0.037930007	0.039123387	0.041438202	0.042910746	0.044275314	0.044885695	0.04803381	0.049075122	0.051773465	0.052958398	0.057373765	0.058191907	0.061843089	0.063377271	0.063450013	0.064094138	0.064259789	0.067370969	0.069412343	0.069605615	0.070030269	0.070872075	0.070891101	0.073701789	0.076603385	0.076651269	0.079829943	0.082607972	0.084378636	0.086765721	0.087240839	0.087677888	0.09011463	0.093903376	0.1	0.101343941	0.102712451	0.105626765	0.106669035	0.107274875	0.107484865	0.109429905	0.110356845	0.112835134	0.113114694	0.114193116	0.117838858	0.119830104	0.120028065	0.120097612	0.123346893	0.125744292	0.126463987	0.126484303	0.127120205	0.127656316	0.128072951	0.130947366	0.131930632	0.13259611	0.13459306	0.134663178	0.134970962	0.135993353	0.137008409	0.139029986	0.141353999	0.149042609	0.149385389	0.151037051	0.151240384	0.151473595	0.155618652	0.162527135	0.163582634	0.164776003	0.164809761	0.168375178	0.169922056	0.172137246	0.173929108	0.175201842	0.180592171	0.182883653	0.185906239	0.186676714	0.187247379	0.18770392	0.18867578	0.19153277	0.198243111	0.198305051	0.204543477	0.205006819	0.209540371	0.20967248	0.210008532	0.211467447	0.218589789	0.222728294	0.233974207	0.237778971	0.243238818	0.248845082	0.249044464	0.256796411	0.260453334	0.265302458	0.268514423	0.276337333	0.284099193	0.293594696	0.294786278	0.305111985	0.309733394	0.315583251	0.321289521	0.336950497	0.337370867	0.343269069	0.344575826	0.344915283	0.354656169	0.357639533	0.365648217	0.374948176	0.376792763	0.384006712	0.388372181	0.39311442	0.404180771	0.411252084	0.438090141	0.453324083	0.464484285	0.505823365	0.544905225	0.564487297	0.569170995	0.576470239	0.62116188	0.629414153	0.693956119	0.722802015	0.745924301	0.854115148	0.941257609	0.956263491	0.957824601	0.980905428	1.049494929	1.101519483	1.116581595	1.125872998	1.160586114	1.326520353	1.329848175	1.404096519	1.438411325	1.513707111	1.563487903	1.737615945	1.753907116	1.816655039	1.895478378	1.896825489	1.957202845	2.152895388	2.302010899	2.307312237	2.463667086	2.777658412	3.289496184	6.860963994	9.86577498	12.86347637	12.86347637
	K562_ZNF800_eCLIP	0	0	0	0	0	0	0	0	0	0	0	0	0	0	0	0	0	0	0	0	0	0	0	0	0	0	0	0	0	0	0	0	0	0	0	0	0	0	0	0	0	0	0	0	0	0	0	0	0	0	0	0	0	0	0	0	0	0	0	0	0	0.01117558	0.023535847	0.026430058	0.027503186	0.027891874	0.03706088	0.045398782	0.047651838	0.056622676	0.058759968	0.061468753	0.063054156	0.063873878	0.066403033	0.06687786	0.067869514	0.069539146	0.072476523	0.07406386	0.074719425	0.076444436	0.078068922	0.081179082	0.083640885	0.083925655	0.08604857	0.087506666	0.089812426	0.090468916	0.091064433	0.091626072	0.093009899	0.099841109	0.1	0.100410288	0.101626589	0.10420406	0.104494066	0.116538824	0.117234045	0.117738225	0.120593385	0.123755877	0.124312531	0.124958067	0.125060452	0.129489877	0.130634282	0.131879825	0.132607067	0.136062593	0.136679722	0.136851411	0.137559148	0.139959156	0.142865835	0.144145664	0.146632804	0.14878405	0.152193103	0.152898461	0.159230995	0.159664258	0.166464977	0.169967425	0.17368514	0.182096181	0.186865145	0.188403553	0.194915868	0.198140161	0.201665783	0.202134792	0.202489615	0.218383881	0.230869161	0.236951987	0.23748824	0.267015998	0.270158824	0.271811384	0.273002921	0.29127448	0.314661596	0.320377992	0.324345874	0.332137018	0.346082602	0.354748763	0.355488288	0.401968293	0.41776297	0.419616983	0.427963287	0.433363988	0.459430977	0.468029489	0.470323989	0.49210175	0.535921056	0.543864929	0.546392998	0.555346285	0.569766876	0.575908615	0.58874471	0.644244769	0.667610727	0.671438607	0.752751182	0.786124669	0.879898886	1.276588599	1.286992486	1.325049833	1.512211593	1.518156652	1.642572227	2.27611022	2.653659901	2.914039134	3.17838471	3.306629417	3.682356729	4.101127004	6.700858903	6.826704408	7.31396545	7.773349798	8.477595988	11.05475069	11.9283187
	K562_SDAD1_eCLIP	0	0	0	0	0	0	0	0	0	0	0	0	0	0	0	0	0	0	0	0	0	0	0	0	0	0	0	0	0	0	0	0	0	0	0	0	0	0	0	0	0	0	0	0	0	0	0	0	0	0	0	0	0	0	0	0	0	0	0	0	0	0	0	0	0	0	0	0	0	0	0	0	0	0	0	0	0	0	0	0	0	0	0	0	0	0	0	0	0	0	0	0	0	0	0	0	0	0	0	0	0	0	0	0	0	0	0	0	0.017461695	0.018387251	0.018895326	0.022165485	0.026708379	0.027276337	0.028955101	0.040306472	0.041296568	0.043136218	0.045412801	0.054763199	0.058174742	0.064516742	0.065343984	0.067102785	0.0780501	0.083812391	0.084464673	0.098337116	0.098521278	0.1	0.107467332	0.111976756	0.11849407	0.1247365	0.125066911	0.128938376	0.132112068	0.134979592	0.139002423	0.140330932	0.141180807	0.146141418	0.146171597	0.151147685	0.154633162	0.164383552	0.170065428	0.175565875	0.195198243	0.203530299	0.216186724	0.216930384	0.220969321	0.231705076	0.233118133	0.251368819	0.258849915	0.285584716	0.325957705	0.385652391	0.423028293	0.426904174	0.447701452	0.449655431	0.491916797	0.642521778	0.645602788	0.663516869	0.698420823	0.760184041	0.785487298	0.803910121	0.81645956	0.870306033	0.878256122	0.878531032	0.992649491	1.275815971	1.731042512	2.089378275	2.261179356	2.666927591	2.821443284	2.930577833	4.876387131	5.080519434	5.108373341	5.279979247	6.913456583	7.618293433	9.995144102	10.98032358	10.98032358
Chu 2015	K562_SLTM_eCLIP	0	0	0	0	0	0	0	0	0	0	0	0	0	0	0	0	0	0	0	0	0	0	0	0	0	0	0	0	0	0	0	0	0	0	0.012250463	0.01932464	0.022049367	0.022587481	0.025338097	0.028428927	0.028904261	0.030227623	0.031020861	0.031921141	0.033789713	0.035576575	0.035776223	0.038260866	0.040289643	0.041197202	0.04253113	0.045327238	0.053400748	0.055105349	0.057780937	0.060344074	0.063434778	0.065253449	0.067826248	0.068777283	0.068985806	0.069221953	0.072404568	0.073969798	0.075011719	0.075532006	0.078404877	0.078979282	0.080294167	0.093047516	0.094707968	0.097502792	0.097504856	0.1	0.102111349	0.103586406	0.105637442	0.109376922	0.11092329	0.111166878	0.11289336	0.116501934	0.11677375	0.117055039	0.118487901	0.12046145	0.121564681	0.123149511	0.126930335	0.136182306	0.137449067	0.138975958	0.139444056	0.140265576	0.141614724	0.143373265	0.146115044	0.146320042	0.154555969	0.162535642	0.163454652	0.166583784	0.185332962	0.185735077	0.192053265	0.193115106	0.194473539	0.199276589	0.216169998	0.21810929	0.219725557	0.22184985	0.229637471	0.24126532	0.243216004	0.243924193	0.244902264	0.250436964	0.257810306	0.258736884	0.266494641	0.269767968	0.271492614	0.272098006	0.274606193	0.282024817	0.291675102	0.300599835	0.303230051	0.305965166	0.307353854	0.307467922	0.319412107	0.32865928	0.330507821	0.331231037	0.355570596	0.368058994	0.376149812	0.388304621	0.391809963	0.428620173	0.431471353	0.45042761	0.462428896	0.466914491	0.486870762	0.489589992	0.521072562	0.529356607	0.620267915	0.65356324	0.672495796	0.716057484	0.726060859	0.774304067	0.835886837	0.870583212	0.979013047	0.98952795	1.06447366	1.133981563	1.15194681	1.232214267	1.249430773	1.278046407	1.282015479	1.399466246	1.567120503	1.571783504	1.594746656	1.613564642	1.732680274	1.966135691	2.123156282	2.226939434	2.256348893	2.370442739	2.489861888	2.730814915	2.90828496	3.11612904	3.395588714	3.575387971	3.853668309	4.024178755	4.081274362	4.081391316	4.776867498	5.255037509	7.496780031	10.754111	10.754111
	K562_CPEB4_eCLIP	0	0	0	0	0	0	0	0	0	0	0	0	0	0	0	0	0	0	0	0	0	0	0	0	0	0	0	0	0	0	0	0	0	0	0	0	0	0.011836667	0.015321209	0.025215516	0.025430372	0.028714595	0.031466403	0.033527891	0.035418169	0.037479696	0.040544448	0.042703853	0.043978134	0.046247227	0.047489264	0.049251421	0.052192784	0.053011012	0.053497222	0.054808079	0.056533579	0.057715932	0.059224267	0.062329144	0.062906526	0.064961966	0.068356359	0.072791696	0.072801857	0.082829486	0.083050137	0.085390245	0.08542234	0.090842352	0.092769257	0.09471323	0.097150723	0.097887747	0.098623003	0.098877956	0.1	0.102535318	0.10959773	0.110639388	0.113292367	0.114534715	0.114729602	0.121596038	0.126719783	0.131152225	0.137850188	0.139304946	0.139629084	0.145570717	0.145591887	0.148470165	0.151932911	0.15425389	0.154474747	0.15626548	0.162946167	0.164645024	0.168956048	0.173346156	0.178721072	0.183948666	0.186799817	0.18848914	0.188596594	0.194890453	0.198350422	0.200104202	0.200864752	0.206148603	0.207361664	0.20848664	0.219055112	0.226715218	0.230577846	0.234546029	0.235306483	0.240158094	0.247651012	0.252294433	0.2612999	0.263627666	0.270227783	0.280288798	0.281015901	0.282625282	0.290845017	0.295530316	0.302267041	0.303251255	0.313899761	0.316593025	0.319254906	0.323639398	0.340799083	0.341823524	0.358913022	0.360541582	0.363721685	0.36558493	0.370140204	0.374198855	0.381518354	0.38527713	0.388313245	0.39602272	0.403677378	0.405627281	0.41395398	0.431079022	0.434138022	0.439756708	0.444088469	0.456741504	0.461773513	0.46386854	0.465649671	0.479380592	0.483581939	0.508803366	0.51680135	0.533377623	0.540752392	0.561916664	0.579091515	0.580954025	0.617681419	0.655659431	0.679751469	0.696038919	0.766360371	0.798406048	0.944146225	0.95946685	0.974096774	1.010804287	1.015192896	1.027887064	1.109934187	1.116233994	1.1526373	1.19734396	1.486019483	1.74833609	1.799529223	1.806032973	2.349373395	2.703937608	5.173635251	5.990989805	7.650713019	9.414710872	10.38488773
	K562_YBX3_eCLIP	0	0	0	0	0	0	0	0	0	0	0	0	0	0	0.015469989	0.016783544	0.024967631	0.025711327	0.027498529	0.028454746	0.028756904	0.032314922	0.032412946	0.034685248	0.034805129	0.035303741	0.035920011	0.036546655	0.036844929	0.038289361	0.040400548	0.046182911	0.047587166	0.048701215	0.048899466	0.049707913	0.052017884	0.052543159	0.05285913	0.053419181	0.057035259	0.057794334	0.05783703	0.060323933	0.063417211	0.065736709	0.066734465	0.069357627	0.069862402	0.072420771	0.072507073	0.074776371	0.082116095	0.08359111	0.08508329	0.09072324	0.094258729	0.099787148	0.1	0.102929421	0.10699934	0.112652067	0.112767088	0.122314023	0.122355552	0.1243106	0.126119844	0.128515371	0.129046613	0.129235649	0.131646602	0.131990055	0.135084004	0.135511877	0.136574529	0.140048545	0.142108851	0.145685741	0.146155452	0.146170327	0.155997678	0.161209	0.161239325	0.16514939	0.168292313	0.169177287	0.170430379	0.17066784	0.172660876	0.176582674	0.177266754	0.178139392	0.178578654	0.190708159	0.195122752	0.200926393	0.201775003	0.208305699	0.212923398	0.219201991	0.221870786	0.22448533	0.229945414	0.241894269	0.242891722	0.245876183	0.251425341	0.252759082	0.257412338	0.258527238	0.273565957	0.276107945	0.297073388	0.316254375	0.324825718	0.33462387	0.338469105	0.352809961	0.355618938	0.357547655	0.363021833	0.380174162	0.388062515	0.38823695	0.391758218	0.404361506	0.415418724	0.423471219	0.446845459	0.469037086	0.478520022	0.481796156	0.485562284	0.487089186	0.502712841	0.538995322	0.544475116	0.577904612	0.604102476	0.610883952	0.612906971	0.66524815	0.666909854	0.668364204	0.678629265	0.70433362	0.707787192	0.722378522	0.734725934	0.738471	0.74543576	0.751750231	0.76016859	0.762826522	0.839313221	0.842249955	0.845986321	0.879944704	0.931676238	0.933549838	0.958958309	0.966638049	0.993752884	0.998680113	1.057333237	1.079411894	1.177501098	1.19199342	1.201055636	1.212729739	1.261010437	1.28199141	1.285786819	1.293981792	1.314466984	1.348041933	1.379544902	1.494141052	1.620457342	1.712319483	1.830980145	1.843918139	2.148364271	2.149140707	2.432364294	2.48780397	2.5379044	2.541600188	2.881214046	5.781161692	6.270818781	9.381694615	10.2414443
	K562_YWHAG_eCLIP	0	0	0	0	0	0	0	0	0	0.025097484	0.026010373	0.028232026	0.031403652	0.032267714	0.03353888	0.035844047	0.035872258	0.037605982	0.038645922	0.039545665	0.043560773	0.045180778	0.047471484	0.052677669	0.053237609	0.053454133	0.05546128	0.056027677	0.062714859	0.062926944	0.063459701	0.068666899	0.069034375	0.069566423	0.070183328	0.070699729	0.070750776	0.073125065	0.073826047	0.073831723	0.076174474	0.077305221	0.078592811	0.080911995	0.081674661	0.084653124	0.089018731	0.09109319	0.091376164	0.09242049	0.092433077	0.096394076	0.096934103	0.098822508	0.099727349	0.1	0.103786232	0.107457648	0.108078351	0.108632408	0.109169212	0.111624675	0.111748581	0.115736753	0.118983141	0.119599916	0.120847433	0.121772655	0.122548404	0.125078402	0.12524502	0.129476067	0.131412554	0.13214715	0.13503786	0.139417522	0.139627245	0.140309502	0.140428185	0.142960603	0.147511348	0.147904732	0.15174165	0.155042596	0.156152571	0.157597184	0.158496562	0.158536544	0.158714767	0.159277888	0.161627685	0.162408744	0.166473857	0.167297396	0.167542042	0.168288936	0.171328639	0.180212015	0.181021507	0.181269028	0.184015251	0.185424012	0.187122173	0.188758084	0.189391559	0.19093746	0.201317364	0.202504535	0.205184256	0.205548781	0.209240969	0.211391103	0.211446909	0.220302158	0.220797964	0.222277146	0.227984559	0.229703069	0.252110323	0.259794047	0.266372876	0.278690097	0.284743632	0.284946838	0.288165599	0.296554575	0.301209033	0.301667423	0.307295684	0.313346942	0.329349122	0.33544092	0.33657276	0.342176458	0.344061686	0.353338056	0.358658757	0.369580301	0.371787027	0.375271081	0.378653537	0.38070237	0.388868106	0.405544885	0.419198402	0.441439013	0.448445765	0.457615662	0.466022555	0.468217447	0.475564789	0.480287247	0.526617946	0.530185112	0.638658401	0.681192864	0.708112603	0.789643441	0.793389701	0.828146659	0.891250819	0.907258525	0.927357612	0.978923771	0.995390134	1.069750057	1.19071868	1.209145283	1.393740506	1.480999378	1.617725608	1.640577854	1.680012612	1.692708344	1.695359288	1.749835005	1.774768294	1.979467414	2.103844579	2.130244057	2.165748911	2.198833749	2.273866727	2.470056644	2.654874927	2.974183529	3.667436821	4.54441635	5.729268358	6.308097415	6.349970469	8.903312086	9.240320872
	K562_BUD13_eCLIP	0.024746847	0.024865463	0.029479589	0.030322826	0.03327962	0.035012117	0.038668836	0.041067159	0.046386391	0.048269971	0.048574512	0.049364164	0.051613378	0.052307515	0.052509124	0.053281528	0.053293756	0.054780134	0.059855931	0.060540082	0.065260409	0.06565935	0.066410796	0.06642621	0.068129764	0.068609118	0.069780701	0.072776353	0.073460293	0.073658356	0.074250877	0.076281571	0.076623616	0.076844553	0.077997925	0.078596907	0.078786595	0.079082992	0.082022605	0.082164723	0.083662423	0.084621067	0.08772305	0.090003843	0.091344491	0.092720519	0.099367983	0.099703245	0.1	0.105989999	0.107011324	0.107766718	0.113223996	0.114589022	0.114844509	0.115324196	0.116118086	0.120264177	0.120987331	0.121987307	0.12202136	0.122982269	0.12326716	0.126582832	0.127575585	0.128904386	0.134296567	0.136567054	0.13699251	0.138188809	0.140965756	0.142744727	0.145303189	0.145441094	0.146512983	0.14676107	0.148437756	0.148750119	0.149902273	0.150623233	0.152817041	0.156245384	0.157238736	0.157841711	0.159132246	0.160365144	0.160400122	0.16456265	0.168670723	0.168754123	0.169816728	0.172545708	0.17425976	0.174562067	0.180136012	0.180253523	0.180902481	0.184769417	0.185939026	0.196621465	0.197165809	0.198406054	0.199826642	0.209175611	0.20924229	0.210259426	0.213652575	0.218185767	0.221580286	0.228859901	0.233893359	0.23785292	0.244721153	0.250952511	0.251428349	0.252137139	0.257212451	0.261223193	0.265354603	0.26636764	0.268622619	0.270344838	0.274420763	0.294773853	0.312377504	0.325433879	0.32787619	0.335613457	0.353143561	0.359246987	0.363244068	0.367751554	0.396332604	0.396785186	0.402740234	0.414115358	0.42609303	0.436378365	0.482040343	0.492986518	0.495190017	0.495350937	0.513765462	0.522815846	0.529103542	0.541474128	0.574927042	0.580484506	0.604882642	0.609438136	0.638851566	0.662294033	0.67632561	0.763454532	0.782295875	0.828986479	0.889932078	0.906568603	0.922936288	0.95812015	0.969156999	1.05138676	1.080317797	1.097582647	1.160817571	1.304190918	1.497817918	1.526130872	1.598897762	1.723918578	1.747616247	1.769634972	1.91779384	2.007145372	2.045907933	2.171288216	2.894661022	2.956508392	4.284510783	4.874634939	4.960343902	5.130073212	5.23822518	5.289162259	5.308483302	5.573350531	6.788157094	6.820280914	7.280027554	7.787646773	7.814135388	9.103064943	9.131397465
	K562_TIA1_eCLIP	0	0	0.004058192	0.006644639	0.008979896	0.014614895	0.020902563	0.021951819	0.026635707	0.027059192	0.028027012	0.028636594	0.031953599	0.033874548	0.034013057	0.034188146	0.034232623	0.035480787	0.036281675	0.037441347	0.038388783	0.039983456	0.042441424	0.042796274	0.044231268	0.04529608	0.045670936	0.045780208	0.049845357	0.051994195	0.05304989	0.054254538	0.057341357	0.061141985	0.061747789	0.062571041	0.065881283	0.069159996	0.069487941	0.073547002	0.07567608	0.077322052	0.081829757	0.087396005	0.087839536	0.090439882	0.093650935	0.094870371	0.096065315	0.1	0.106404854	0.107160528	0.111237924	0.112064508	0.11336244	0.113547252	0.113680806	0.114613956	0.117335531	0.117457818	0.11835107	0.125963322	0.126315708	0.128292148	0.128815746	0.129460743	0.13311899	0.133360478	0.13434299	0.135290524	0.136069801	0.136541752	0.138466548	0.139727495	0.139796285	0.142051132	0.143279271	0.148103851	0.152955954	0.154045128	0.163724978	0.164890156	0.165038526	0.165826511	0.166649352	0.167074108	0.169093619	0.169747672	0.172663553	0.173428927	0.174489828	0.175779284	0.176309073	0.178188567	0.179754649	0.180444674	0.181874384	0.182187744	0.183207299	0.187142657	0.187310118	0.187755683	0.18987927	0.19085606	0.192993897	0.193612904	0.198057373	0.198324772	0.201104423	0.205714072	0.20868236	0.214128568	0.214706927	0.222703278	0.230461733	0.230716807	0.232900283	0.233844657	0.234504705	0.234844687	0.235177325	0.23835895	0.239679383	0.243266295	0.243389235	0.257205581	0.265662198	0.275142329	0.287517868	0.288328235	0.288380605	0.296957373	0.300319914	0.310617308	0.314769055	0.321286825	0.32203735	0.329410754	0.339196073	0.364534318	0.375887038	0.377771309	0.388066427	0.392010546	0.402979747	0.428127459	0.429999392	0.430766635	0.432487055	0.443059947	0.453986153	0.459015147	0.483616878	0.485163188	0.494352153	0.511879401	0.525074758	0.526434693	0.529129208	0.549998486	0.600709604	0.667585668	0.68434364	0.689059518	0.71190238	0.793695342	0.857470498	0.885213976	0.944501584	0.956616967	0.967585053	1.00289534	1.012909666	1.172424355	1.205038874	1.224510703	1.302141456	1.512976374	1.707271315	1.720616934	1.826771871	2.179426112	2.318457484	2.352956701	2.393192621	3.007328337	3.180817848	4.030112972	5.843154886	6.341058914	7.13489588	7.945917052	9.022709823
	K562_DROSHA_eCLIP	0	0	0	0	0.009337415	0.01440857	0.016907078	0.020981455	0.026576304	0.027477591	0.029977255	0.034575702	0.034857698	0.039229568	0.041479892	0.042058826	0.042277975	0.044487928	0.044515499	0.044922307	0.046886543	0.048100201	0.050018793	0.052047072	0.052284877	0.052371364	0.053655661	0.054983114	0.056927823	0.058417265	0.061664089	0.06403059	0.065288665	0.066832062	0.068384763	0.070594615	0.072624192	0.077218152	0.077961171	0.078188992	0.078736404	0.080708674	0.081223568	0.085150827	0.087577811	0.090795589	0.095006032	0.095911508	0.097178954	0.099503548	0.099882962	0.1	0.101396769	0.102091343	0.10233399	0.104006109	0.104574333	0.107876303	0.110885165	0.112185547	0.112821813	0.119581772	0.119709692	0.121174116	0.122893831	0.125800732	0.127196384	0.128803122	0.133221885	0.135757271	0.136045204	0.136116525	0.13693566	0.137569788	0.141737519	0.14288712	0.145079784	0.145603413	0.146704717	0.147841802	0.148725229	0.149037651	0.149511403	0.150897717	0.153389036	0.156021432	0.156449799	0.157824866	0.161397622	0.167759838	0.171339244	0.172311434	0.175571596	0.178152083	0.178390229	0.180024349	0.181089999	0.181232221	0.182717692	0.182744217	0.183328377	0.186653453	0.192070754	0.196146648	0.1994728	0.200068916	0.203720941	0.208224715	0.216490868	0.21782745	0.222976256	0.226133985	0.22753719	0.228036498	0.228313694	0.228399082	0.233443145	0.237061206	0.243143883	0.250330411	0.253218536	0.257244358	0.257390373	0.258725975	0.259394431	0.264872814	0.27689636	0.287325206	0.303607123	0.308497451	0.30900264	0.309669851	0.309867142	0.310814035	0.313042417	0.31379046	0.314483703	0.315775998	0.3203251	0.32122232	0.324468967	0.333146312	0.333424246	0.338643601	0.361588899	0.368659515	0.372859345	0.374808034	0.383457038	0.384111025	0.404590688	0.407595234	0.41430312	0.434807229	0.439357461	0.440138981	0.463211136	0.471098507	0.471150022	0.478484031	0.479229905	0.491720252	0.496335147	0.505741056	0.517687297	0.523706115	0.542898497	0.573808331	0.57513907	0.603401065	0.624287758	0.632238775	0.647386994	0.701213382	0.738243552	0.742517832	0.782655889	0.881936606	0.891282777	0.910591145	0.941558966	1.062965381	1.065597573	1.068634924	1.079845866	1.15417229	1.30068151	1.306776951	1.394801101	1.833605392	6.917345432	8.705708402	8.705708402
	K562_PUM1_eCLIP	0	0	0	0	0	0	0	0	0	0	0	0	0	0	0	0	0	0	0	0	0	0	0	0	0	0	0	0	0.014189821	0.0196575	0.022424358	0.037009824	0.042633755	0.046100911	0.046781075	0.047569232	0.048485573	0.050730832	0.053384292	0.054222506	0.055679807	0.056406	0.058404646	0.061418715	0.062178306	0.064829203	0.066798129	0.06818222	0.069450728	0.070060349	0.070386505	0.071096243	0.073643231	0.073824272	0.074430696	0.079735344	0.080169308	0.08139789	0.082976638	0.083388876	0.084539539	0.084871316	0.085904296	0.086892313	0.090581945	0.091995093	0.092998343	0.093523081	0.098898758	0.1	0.105154549	0.106697329	0.106813848	0.10688701	0.109152831	0.110272008	0.111965978	0.115292785	0.115932079	0.119680179	0.120124523	0.120609814	0.122253775	0.122285694	0.122688329	0.124290871	0.124978164	0.125137331	0.128970212	0.137700359	0.140245686	0.14502259	0.145477939	0.145813685	0.146588513	0.14718496	0.148185095	0.149217342	0.155825759	0.161880957	0.164471898	0.166356763	0.171758181	0.173287321	0.176260892	0.176649446	0.178759975	0.179318097	0.183127976	0.183216013	0.185439898	0.186387564	0.187890408	0.191655515	0.197926426	0.199386792	0.20054729	0.203745648	0.208867857	0.21060647	0.210918988	0.214364608	0.223039015	0.226421126	0.239260632	0.247901538	0.25560785	0.259735412	0.264240458	0.268017948	0.273465667	0.280470481	0.280533573	0.282505397	0.283095001	0.284578502	0.292888769	0.301085431	0.30302409	0.303522512	0.316504545	0.317796294	0.31908868	0.320972708	0.324520173	0.325186398	0.327556093	0.329744269	0.341051055	0.345016747	0.348159048	0.354968405	0.362422985	0.368921101	0.370930599	0.379708616	0.406062678	0.410769755	0.433120798	0.449559665	0.449972036	0.451563267	0.465708717	0.501849635	0.519571895	0.560297653	0.577785273	0.676188267	0.68281009	0.697100109	0.729508669	0.737490635	0.856750592	1.085252766	1.120639055	1.271547575	1.276352168	1.497281921	1.51585206	1.566573325	2.363613591	2.439042143	2.621814277	2.682126817	3.340858085	4.161940784	4.507981348	4.680890221	5.069356756	5.610900867	5.870293938	6.58800904	7.984153403
	K562_SF3B4_eCLIP	0	0	0	0	0	0	0	0	0	0	0	0	0	0	0	0	0	0	0	0	0	0	0	0	0	0	0	0	0	0	0	0	0	0	0	0.015029858	0.021592594	0.023917503	0.028760194	0.032367712	0.040153069	0.041932887	0.041969351	0.046101293	0.048398171	0.048889098	0.049396767	0.051220736	0.051342921	0.052173965	0.053084805	0.05943874	0.059472565	0.060034815	0.062580085	0.062732572	0.067574623	0.068635491	0.071752486	0.071898541	0.072138469	0.07664527	0.077238966	0.079239252	0.079376593	0.079739782	0.080990997	0.081617795	0.082285149	0.083130488	0.089237011	0.090875851	0.095931616	0.097855794	0.1	0.10422504	0.107316308	0.111117453	0.111217504	0.112083524	0.113926139	0.115181626	0.115423978	0.117414549	0.118712701	0.118898617	0.121200632	0.123878768	0.124651075	0.126513571	0.128301948	0.12858184	0.137799191	0.139773236	0.141127077	0.142665238	0.145240651	0.146833199	0.146877535	0.149450692	0.158256098	0.158698199	0.159943469	0.160287437	0.166074771	0.169431124	0.169561848	0.170412729	0.171578078	0.172893121	0.173318644	0.173849387	0.179235306	0.181616129	0.183070294	0.183486865	0.187314645	0.189446493	0.190334762	0.198033837	0.198921451	0.199447165	0.202106112	0.205637062	0.213045562	0.213637105	0.216090795	0.217498204	0.218796237	0.229469504	0.231927409	0.237252077	0.240282135	0.241694312	0.241851811	0.243901697	0.244568912	0.246684359	0.25240304	0.264421846	0.266539858	0.276359057	0.285680791	0.28599497	0.287502628	0.291319014	0.294731711	0.299570654	0.299962806	0.30715279	0.311197949	0.31251686	0.31686634	0.326932892	0.327056427	0.340847495	0.346852779	0.360378759	0.365002699	0.367704866	0.369566257	0.387987712	0.455154348	0.456915059	0.496240798	0.511866492	0.557329698	0.626999531	0.646118843	0.726129209	0.736156341	0.766873693	0.789614598	0.846892865	0.955148739	1.085574773	1.191283334	1.452088001	1.473753757	1.53286899	1.594225576	1.768284457	2.101787495	2.110913037	2.240700838	2.333553494	2.46536707	2.516216272	2.519055873	2.521535757	2.96285656	7.537430169	7.537430169
	K562_LSM11_eCLIP	0	0	0.011770555	0.017434491	0.020388819	0.026679513	0.029106764	0.030415732	0.030903583	0.031685614	0.032151263	0.035737986	0.037056568	0.04090222	0.041561641	0.042913178	0.043969576	0.044159063	0.046326618	0.047204733	0.05055734	0.051246823	0.053350106	0.053832719	0.058396743	0.060137125	0.060892663	0.06130333	0.062682712	0.069039313	0.07007885	0.072076732	0.072750719	0.07279947	0.074196204	0.074742476	0.074959896	0.075319643	0.075566558	0.075791738	0.07893815	0.079172729	0.079584496	0.083137073	0.083502829	0.093132119	0.094522696	0.095497461	0.099176103	0.1	0.101673258	0.103711306	0.104177842	0.104374769	0.105131303	0.105153111	0.105293699	0.109963051	0.111267973	0.11364349	0.113826313	0.117625303	0.124175843	0.127514267	0.128189228	0.128506029	0.132137218	0.136148618	0.137854917	0.138631803	0.140858359	0.143957611	0.149208455	0.149693505	0.151153751	0.15627143	0.158260725	0.159091415	0.16118373	0.163918336	0.166247614	0.167719422	0.169226378	0.172067767	0.17535957	0.17783658	0.179024502	0.180169092	0.183896184	0.185158382	0.18862306	0.197103722	0.197404783	0.201265036	0.203566687	0.204499481	0.205455622	0.209571991	0.212062082	0.212842333	0.213398791	0.219462524	0.225088467	0.229213379	0.231368385	0.237445129	0.242662402	0.245431007	0.25007322	0.255471132	0.259320423	0.263540468	0.272165154	0.274286552	0.27479987	0.279297154	0.305807547	0.305883125	0.311045944	0.31814452	0.320871601	0.327843636	0.328180731	0.338603825	0.347409887	0.351009024	0.355109443	0.356014141	0.378488203	0.381209813	0.391635425	0.395179502	0.41536403	0.440067856	0.447180867	0.465230431	0.478529095	0.487411448	0.497925348	0.523163448	0.553105629	0.573352703	0.579575105	0.581500176	0.587866869	0.611940246	0.620414096	0.62068835	0.621748445	0.636751032	0.650025549	0.662226916	0.66584813	0.671493626	0.675056827	0.706618679	0.707529826	0.716452463	0.788200585	0.803327416	0.862473648	0.881214161	0.93912302	0.970752074	0.999542938	1.099738709	1.233296128	1.268491993	1.269547173	1.413199538	1.427925884	1.516780953	1.599277826	1.70613077	1.715290274	1.755644931	1.757858834	1.795978765	1.924205615	2.055910455	2.312308954	2.405251564	2.426325566	2.516107834	2.577368682	2.680053875	3.966976548	4.069602451	4.775913546	5.04746604	5.189429266	5.636036803	7.42662861
Chu 2015	K562_RBFOX2_eCLIP	0.015449353	0.018260226	0.021289259	0.022823071	0.022857609	0.02598111	0.030189276	0.032311757	0.032692046	0.033931214	0.035551935	0.039527437	0.040857055	0.04134432	0.042731391	0.044389559	0.045719211	0.0465059	0.047635789	0.049450198	0.057734506	0.057823166	0.058719843	0.062499271	0.062568942	0.064170374	0.06451223	0.066566206	0.066897269	0.068661804	0.070507517	0.070603308	0.071970796	0.072177892	0.072292694	0.074163352	0.075228821	0.079406803	0.083521555	0.084999982	0.08639534	0.086560945	0.087206145	0.087308038	0.088245502	0.088789776	0.090311758	0.097646809	0.1	0.101936468	0.103303764	0.103725394	0.10376396	0.107726207	0.108362819	0.110102445	0.119077531	0.120808603	0.122837569	0.123256981	0.124742645	0.126305881	0.131076657	0.13295773	0.133403492	0.133712059	0.133897488	0.136270805	0.138442253	0.144672811	0.145987397	0.146662577	0.146704421	0.147120094	0.147298601	0.149561267	0.152273879	0.152309177	0.152425705	0.154784509	0.155674727	0.156147646	0.159785007	0.160984833	0.162897798	0.172011236	0.176992726	0.179781825	0.180430737	0.185098373	0.191622609	0.196864695	0.204325754	0.20785217	0.215534394	0.215749913	0.218700694	0.221021187	0.221127339	0.221886796	0.223508131	0.224559098	0.226357546	0.232284897	0.238656823	0.238828593	0.257985716	0.265782526	0.274440549	0.274700885	0.27647563	0.283504552	0.286418604	0.287471744	0.290619586	0.303516716	0.303829621	0.304167739	0.309880093	0.316773642	0.327233473	0.327234674	0.335131014	0.336232102	0.349003622	0.364644762	0.398775781	0.428044439	0.443199714	0.457402768	0.471577571	0.474823694	0.526673027	0.534923259	0.539504959	0.54014702	0.541151598	0.542969602	0.556655998	0.568585598	0.611540593	0.628488175	0.641087999	0.663049892	0.693215938	0.693428896	0.712623916	0.719139862	0.721292362	0.754039181	0.777712377	0.777969736	0.845712124	0.872573842	0.981057627	0.987746932	1.004689123	1.041909437	1.045576587	1.047352236	1.051338057	1.12126711	1.141101842	1.143583301	1.153200936	1.153695893	1.268646624	1.292214215	1.373065675	1.499402493	1.611364825	1.855906022	1.972793568	2.059203087	2.106107013	2.217182567	2.239989071	2.265906505	2.364073111	2.473678566	2.481658315	2.511353575	2.892736397	3.244191237	3.301115339	3.453794276	3.502293466	4.003228223	4.272787847	4.438059738	5.801208886	6.168288367	7.121146171
	K562_WDR43_eCLIP	0	0	0	0	0	0	0	0	0	0	0	0	0	0	0	0	0	0	0	0	0	0	0	0	0	0	0	0	0	0.010044637	0.017023127	0.018390861	0.024803942	0.025690147	0.025793389	0.025796378	0.030393104	0.03211143	0.032311324	0.032449758	0.033422565	0.035827944	0.041005468	0.042584702	0.047412786	0.052603389	0.052924372	0.054191282	0.054726378	0.054776498	0.055189483	0.06710087	0.068566913	0.071154868	0.071961635	0.072231442	0.074985139	0.07996633	0.080338142	0.082284148	0.085572462	0.087914394	0.08939259	0.08977512	0.090744682	0.092045787	0.092557711	0.095712886	0.095843829	0.096775149	0.1	0.103775004	0.109594173	0.110377514	0.114368053	0.116547878	0.120981747	0.125108695	0.128102669	0.134977777	0.138359681	0.13867487	0.140138833	0.143722009	0.152269254	0.160603982	0.161239032	0.165085586	0.167503605	0.177609783	0.177941363	0.180618486	0.182905568	0.192383783	0.197691197	0.211699188	0.212900011	0.21529614	0.216017739	0.22394568	0.229623319	0.23221206	0.235655469	0.249348917	0.252930152	0.268240308	0.268691618	0.270577305	0.273985791	0.28049711	0.284177588	0.288286483	0.29415345	0.298666525	0.307570133	0.307879495	0.31568568	0.316705077	0.335632882	0.345839428	0.347645383	0.351935931	0.357381517	0.368543618	0.368874097	0.379601488	0.383153255	0.395267379	0.396967444	0.404832383	0.406763133	0.412619956	0.422406796	0.43070406	0.431658031	0.46444376	0.478887192	0.484033486	0.508406524	0.525664044	0.534851889	0.572830616	0.584308775	0.585998901	0.58777743	0.613879453	0.620177526	0.623338879	0.626479283	0.62934719	0.641984416	0.652337643	0.653454779	0.691858604	0.699816066	0.719625762	0.759794204	0.767767177	0.774972704	0.778722537	0.802167912	0.833702427	0.877302107	0.919675317	0.926375286	0.998826204	1.033246005	1.079068637	1.114894443	1.131972601	1.180685804	1.223349368	1.257362994	1.336632227	1.409074926	1.436991681	1.529638292	1.886586329	1.912593176	1.964904237	2.229120032	2.298293404	2.368930882	2.393441075	2.454963412	2.689653327	3.001189003	3.500421123	3.696672218	3.964815464	4.953397533	6.207600327	7.038729494
	K562_XRCC6_eCLIP	0.018316402	0.019405631	0.024137642	0.026386628	0.028335967	0.030763115	0.035613073	0.036402978	0.036446563	0.037150552	0.041213963	0.043898585	0.045268867	0.047114443	0.051012697	0.052353679	0.05267237	0.052947128	0.05314127	0.053966729	0.060018307	0.060603312	0.062285928	0.064980291	0.065854923	0.066565468	0.066832587	0.067962589	0.068865934	0.071556968	0.075134857	0.075491534	0.07696502	0.077672366	0.078635961	0.078976616	0.083500324	0.084049707	0.087646555	0.088987762	0.091429886	0.091727153	0.092532986	0.094831003	0.095320412	0.09566146	0.096244653	0.099443209	0.1	0.100702685	0.102218927	0.102590708	0.103460312	0.104940058	0.105279042	0.109013815	0.1094403	0.111717289	0.115409118	0.115671735	0.116205204	0.116515533	0.118294669	0.121502158	0.122206801	0.123001533	0.126088	0.130229702	0.135863739	0.135887752	0.13723798	0.139276115	0.139654126	0.140793546	0.141542071	0.14211408	0.151029362	0.157841535	0.159030847	0.160170403	0.160529681	0.160952527	0.166243722	0.16644619	0.168870831	0.169789688	0.172009674	0.178471955	0.182027301	0.18400658	0.186850642	0.189150735	0.194946294	0.197833156	0.199030325	0.201603647	0.204309948	0.205829011	0.211726236	0.212590236	0.225328532	0.24074892	0.243170055	0.243204832	0.244452641	0.251256059	0.254012938	0.266465694	0.270459765	0.279093293	0.281075058	0.28433401	0.298216387	0.304617648	0.312649927	0.320939225	0.331155815	0.353562749	0.355292912	0.357533658	0.406527916	0.411051883	0.436696286	0.437290075	0.443801557	0.447975822	0.496532167	0.506363157	0.52468918	0.529468622	0.532547616	0.534637336	0.570523076	0.571411707	0.592395025	0.637567291	0.6459258	0.660352943	0.665988326	0.67431383	0.676268499	0.703210942	0.714052807	0.723031437	0.73101531	0.731664355	0.74979645	0.772164349	0.833362466	0.8361572	0.852614981	0.876016035	0.887862223	0.895939159	0.899413874	0.901143407	0.904274023	0.973854931	1.006186732	1.02463693	1.056102323	1.104255526	1.12716309	1.206769781	1.214949141	1.23304143	1.293408572	1.346709823	1.388470691	1.39908046	1.452047774	1.518799986	1.525813011	1.695549872	1.785570256	1.856924889	2.002617815	2.180487451	2.224736419	2.465586563	2.517452153	2.755152245	2.80601703	3.120470419	3.133550635	3.415142986	3.535747283	4.270409972	4.374329009	4.667590742	5.145435899	5.19270905	6.086908184
	K562_GTF2F1_eCLIP	0	0	0	0	0	0	0	0	0	0	0	0	0	0.009298951	0.028746422	0.033279792	0.036097735	0.039782952	0.039833156	0.040290439	0.04094636	0.04250611	0.042649715	0.044009347	0.044375756	0.04558587	0.053678004	0.056655527	0.057282632	0.057938101	0.058203158	0.060021277	0.061069676	0.061110482	0.062693845	0.062990955	0.064273066	0.067174857	0.06950104	0.070239397	0.071111667	0.071824546	0.071826748	0.07253738	0.078352219	0.07986719	0.081156695	0.08173444	0.083403675	0.086767344	0.087209673	0.089671172	0.091491615	0.093358348	0.093578163	0.093691438	0.097132348	0.098121433	0.1	0.101500874	0.102412965	0.102678051	0.103677104	0.105765136	0.105972543	0.108552042	0.109971109	0.115371572	0.117153479	0.117277401	0.119164352	0.124974913	0.125801865	0.126330705	0.128467953	0.129955167	0.136108979	0.137068315	0.139415832	0.1415139	0.146380434	0.148781435	0.150249583	0.150650243	0.15234473	0.156298835	0.157794915	0.158197747	0.159627696	0.160763871	0.166944303	0.168084543	0.171048624	0.172604798	0.172631324	0.172780411	0.173623311	0.176525548	0.179724462	0.180047607	0.180638806	0.181632631	0.185698308	0.189447905	0.190471552	0.196458809	0.198591952	0.200093139	0.20235107	0.207070414	0.214500144	0.214554814	0.220674013	0.222062067	0.224806631	0.225373281	0.227637596	0.229178296	0.231698135	0.233674329	0.23455858	0.235497834	0.238725618	0.238779664	0.24130308	0.249600235	0.256891447	0.257310183	0.259406343	0.26917439	0.270740906	0.276880916	0.277200674	0.282384772	0.287942122	0.290182964	0.291739318	0.294777217	0.3005549	0.305188132	0.319112506	0.323314815	0.329094849	0.33349243	0.336362408	0.343406077	0.351350945	0.359024044	0.365083217	0.378250312	0.380769026	0.382120697	0.391896561	0.406199825	0.407467689	0.409815076	0.411428764	0.41775026	0.452526894	0.457829153	0.458892889	0.485353989	0.499205478	0.535512409	0.606316928	0.62665768	0.668618435	0.691014905	0.738651003	0.743877527	0.756747515	0.818645674	0.824664998	0.901300312	0.965030137	0.988011671	1.031432326	1.053297285	1.084519618	1.269829004	1.326541779	1.331642369	1.478689011	1.493571753	1.844458488	2.005617924	2.445792678	2.651653042	2.701888025	3.029196478	3.453455391	4.429438393	5.780417636
	K562_CPSF6_eCLIP	0	0	0	0	0	0	0	0	0	0	0	0	0	0	0	0	0	0	0	0	0.017789813	0.019701301	0.023468635	0.024372981	0.027613685	0.030594084	0.03104872	0.031702108	0.033708032	0.034915733	0.035144334	0.036079766	0.037607211	0.044329081	0.046518585	0.050853046	0.053410757	0.0608911	0.061595035	0.062219546	0.062919502	0.065338126	0.070441008	0.070808549	0.07253727	0.077584274	0.078309611	0.078342679	0.080240737	0.081274989	0.081626405	0.082710208	0.083646473	0.085745016	0.088033477	0.090734452	0.091080132	0.091125599	0.092775252	0.094592905	0.096336812	0.096933128	0.097857167	0.1	0.103002064	0.10403308	0.104044917	0.104056798	0.105172372	0.106810968	0.107354233	0.108929885	0.108978303	0.112724667	0.115050435	0.116279891	0.117015121	0.120861631	0.12162289	0.123130847	0.124228616	0.125467073	0.128967577	0.13061186	0.131400513	0.132337817	0.133786764	0.134876474	0.137420705	0.138000517	0.147999926	0.148924071	0.150117689	0.150442483	0.150724019	0.151826014	0.157333496	0.160262634	0.161082391	0.161164265	0.162478179	0.1630741	0.163567281	0.171560765	0.172137216	0.174133522	0.175154722	0.1762971	0.177438629	0.1798183	0.180137361	0.180975481	0.18165007	0.181878798	0.182039878	0.18761863	0.192488526	0.193807544	0.197281747	0.200595259	0.202021175	0.212774593	0.21569436	0.216718381	0.217660744	0.217858681	0.222612452	0.228521784	0.229217693	0.23134873	0.240455731	0.247272773	0.247329537	0.256832275	0.257300102	0.261633721	0.261912362	0.2778071	0.288514481	0.311531917	0.329853238	0.332313907	0.364728714	0.37702528	0.44079726	0.441920478	0.446318481	0.449902618	0.454522062	0.45768125	0.460595309	0.485350789	0.487745677	0.525195114	0.535770181	0.548246278	0.554435308	0.555557234	0.559402324	0.573607593	0.612474805	0.6138792	0.633532248	0.653942932	0.69943946	0.761669537	0.790843958	0.803821534	0.823776865	0.827971076	0.865072318	0.884380101	0.890904186	1.096512134	1.165910844	1.16998857	1.185035679	1.192308628	1.290469539	1.392028099	1.402774446	1.525447805	1.695087884	1.710039227	1.752990583	1.88816591	1.940985706	2.533319512	2.952118356	3.103181939	3.599532852	5.014505701	5.527635934
	K562_EIF4G2_eCLIP	0	0	0	0	0	0	0	0	0	0	0	0	0	0	0	0	0	0	0	0	0	0	0	0	0	0	0	0	0	0	0	0	0	0	0	0	0	0	0	0	0	0	0	0	0	0	0	0	0	0	0	0	0	0	0	0	0	0	0	0	0	0	0	0	0	0	0	0	0	0	0	0	0	0	0	0	0	0	0.014696649	0.019139051	0.035827702	0.039480597	0.041091638	0.043635171	0.046208055	0.046856286	0.048036623	0.055123771	0.056312681	0.06131294	0.063872854	0.0651759	0.068814227	0.072979328	0.073451677	0.075215397	0.078460671	0.080371251	0.080693919	0.082961506	0.086821814	0.088338821	0.089559584	0.091359238	0.092612077	0.096587944	0.1	0.100393126	0.104280385	0.10807031	0.111569833	0.11398902	0.1140599	0.114856064	0.115887157	0.117001845	0.118461932	0.121394728	0.122330195	0.122923055	0.123071752	0.128207503	0.129809426	0.130260724	0.13034346	0.131084681	0.132612827	0.13560226	0.139081915	0.146979852	0.147260189	0.151713379	0.153453904	0.15392011	0.154597576	0.154671672	0.164345118	0.168257547	0.183120992	0.183546801	0.190111789	0.201265523	0.202857937	0.206708267	0.208873673	0.211334696	0.216769345	0.223218682	0.242869139	0.251115582	0.26036085	0.274828727	0.288276681	0.310107022	0.311296769	0.312886304	0.328858808	0.330793828	0.346245479	0.36241636	0.375318571	0.393809316	0.431178645	0.506036286	0.574957184	0.580263763	0.583961146	0.585075242	0.616503933	0.631145124	0.642623327	0.659843163	0.679328821	0.744283868	0.750387179	0.765570418	0.789669733	0.814459428	0.817581109	1.005279802	1.185605692	1.258552725	1.348666101	1.383142605	1.605897242	1.768629181	1.848604179	1.867981932	2.083938552	2.21909684	2.593817379	5.332303814	5.332303814
	K562_PCBP1_eCLIP	0	0	0	0	0	0	0	0	0	0	0	0	0	0	0	0	0	0	0	0	0	0	0	0	0	0	0	0	0	0	0	0	0	0	0	0	0	0	0	0	0	0	0	0	0	0	0	0	0	0	0	0	0	0	0	0.024135435	0.025542836	0.029009031	0.030970261	0.034795009	0.035326674	0.039403775	0.042464296	0.042466502	0.043691234	0.045856804	0.047062986	0.048019029	0.050693638	0.050700987	0.051850866	0.052413615	0.055382292	0.056697512	0.056793023	0.057426974	0.060818125	0.065246107	0.068563969	0.068672406	0.070465283	0.070674034	0.070882172	0.072852155	0.087054756	0.089070189	0.095416647	0.098099081	0.099067528	0.1	0.101808702	0.103094334	0.103501424	0.10498706	0.106686267	0.115920916	0.1182295	0.119396566	0.119516681	0.119663737	0.119808488	0.12054501	0.122886683	0.127937869	0.130342905	0.136045605	0.138881987	0.143034216	0.147386348	0.149682714	0.156750236	0.156894741	0.15880767	0.161157521	0.161782714	0.163389795	0.163539832	0.168177904	0.168200986	0.171650952	0.171977848	0.176132895	0.179320769	0.187100324	0.187634145	0.193367999	0.195502285	0.197188557	0.204292194	0.208190603	0.21103507	0.213123391	0.214953273	0.215443428	0.217912695	0.222721614	0.223111909	0.230655212	0.233986627	0.240943481	0.241385213	0.245894577	0.250697057	0.252752871	0.253297884	0.263339952	0.267117774	0.273440953	0.276877963	0.28089101	0.284851144	0.293045564	0.306384563	0.343114156	0.344209337	0.356447986	0.372288223	0.39275776	0.404468483	0.410003189	0.416139071	0.420375427	0.470753815	0.474909671	0.48370336	0.48494133	0.48930321	0.492870822	0.495900403	0.534834915	0.547054437	0.586114345	0.631163691	0.632440207	0.643157262	0.692241393	0.781643526	0.876538088	0.89881662	0.921200646	0.948773281	1.043789526	1.141572345	1.223621889	1.297732183	1.320607728	1.36938759	1.417566655	1.500573924	3.058934916	3.632068629	4.718774696	5.228060475
Chu 2015	K562_HNRNPA1_eCLIP	0	0	0	0	0	0.000770177	0.000989659	0.001879689	0.002853849	0.00327102	0.004353128	0.006022217	0.008510113	0.01051734	0.011061892	0.013098895	0.013522655	0.016605991	0.016861907	0.017309259	0.020566209	0.021887594	0.022318443	0.027141216	0.028692828	0.032319433	0.032409071	0.033649261	0.036738386	0.044685701	0.048700248	0.049924919	0.053024264	0.056162329	0.062526524	0.06461537	0.066441786	0.070439057	0.071451153	0.072931958	0.074429691	0.077080192	0.081113662	0.082661913	0.083185252	0.085759273	0.086787199	0.090008846	0.091803599	0.092082259	0.094665397	0.099457011	0.1	0.102883371	0.104045109	0.104742614	0.105362091	0.107870485	0.111401166	0.113922359	0.118255483	0.118570438	0.118632804	0.120863463	0.125282878	0.12734841	0.128401865	0.131492033	0.136139049	0.140344481	0.144529025	0.144640714	0.154818434	0.156972817	0.167816848	0.168422106	0.180627441	0.183125767	0.187018678	0.193390432	0.196196452	0.197927547	0.200369237	0.20619341	0.212808819	0.213782034	0.217506483	0.221158643	0.223186626	0.22794215	0.228773553	0.235060851	0.235380941	0.239768066	0.240918557	0.24668912	0.255798291	0.259095887	0.261555399	0.261669368	0.261748692	0.270686111	0.273901208	0.278859848	0.288100141	0.289397729	0.291873731	0.293706466	0.300056362	0.300581524	0.303315842	0.306215466	0.31202524	0.314794083	0.317159658	0.32217791	0.323559501	0.326569174	0.335621498	0.343769406	0.359132851	0.3614388	0.37747651	0.387453278	0.398471624	0.413628962	0.418437052	0.424461029	0.428942255	0.439524998	0.439561837	0.451675572	0.457765715	0.475212143	0.478471045	0.479327854	0.487104724	0.498783468	0.530305143	0.542509217	0.543343877	0.551755015	0.565947604	0.586892712	0.598839074	0.602771544	0.603337207	0.613476487	0.615338358	0.620191348	0.634752331	0.643649694	0.652212517	0.660686251	0.662874714	0.672311757	0.694695099	0.701329874	0.708897013	0.709287936	0.755115925	0.793048286	0.808555182	0.813480224	0.872786775	0.87932765	0.912068695	0.930189188	0.938074215	0.996328181	1.00026677	1.000442404	1.021739632	1.042405823	1.044235966	1.050139893	1.174447338	1.225173854	1.322804439	1.356031923	1.373637282	1.430111178	1.434987712	1.438030429	1.699999629	1.781289747	1.827260714	1.857566198	2.022882456	2.048375724	2.069219387	5.125448144	5.125448144
	K562_DGCR8_eCLIP	0	0	0	0	0	0	0	0	0	0	0	0	0	0	0	0	0	0	0.014068037	0.017874015	0.02124255	0.022731571	0.022870925	0.025522351	0.025736489	0.030535384	0.030541647	0.031334776	0.032255361	0.033049886	0.038175252	0.038733305	0.038922547	0.041670583	0.042142818	0.042761207	0.043381281	0.048704483	0.049222598	0.052206376	0.056959345	0.057687405	0.06012213	0.064628192	0.066815603	0.070788504	0.073111558	0.073865249	0.076625023	0.078125043	0.079614043	0.080754369	0.084385502	0.088893672	0.090029904	0.091298674	0.091640115	0.092512489	0.094048821	0.095761115	0.097796846	0.1	0.100332366	0.10097301	0.104416276	0.106003825	0.107287528	0.109691676	0.111777773	0.116311238	0.120398541	0.123064942	0.127119516	0.128905872	0.138177588	0.140748807	0.142919769	0.144286267	0.146006763	0.149738823	0.153080099	0.15715221	0.163072259	0.163262782	0.164653063	0.165456105	0.165770162	0.167759777	0.168091172	0.168972646	0.172089861	0.172901774	0.173043594	0.17473815	0.182860569	0.190277552	0.194504728	0.195716276	0.208957127	0.212528371	0.21931733	0.232351094	0.242040828	0.242958197	0.246113354	0.252662889	0.265846773	0.267371282	0.267973266	0.268236664	0.283849486	0.28745112	0.299267036	0.306508549	0.307994136	0.308722825	0.318462905	0.324552522	0.325918034	0.331335943	0.335654739	0.339698778	0.342122434	0.343237868	0.350150886	0.356582542	0.3653939	0.366364974	0.368695265	0.373448476	0.380645544	0.383533619	0.398236373	0.414162901	0.418206605	0.431041183	0.435080867	0.442692239	0.451454165	0.467911009	0.474731556	0.491787581	0.501515947	0.508139262	0.511261992	0.52043451	0.527334082	0.548975733	0.589832002	0.595148861	0.606028826	0.633486668	0.640964246	0.647554905	0.651156718	0.661038385	0.666318911	0.690568664	0.695506858	0.712584141	0.728699674	0.731543457	0.738978088	0.795465042	0.796977669	0.806595007	0.831844126	0.854718303	0.890976478	0.894326742	0.913681572	0.962566541	1.024060707	1.035200709	1.111845126	1.1584893	1.174571356	1.216604109	1.324736322	1.359672161	1.437841049	1.491272996	1.508593484	1.554919381	1.709644714	2.319769963	2.439229059	2.761017492	2.998622172	3.383614502	3.984312087	4.169015918	4.808061373
	K562_PRPF8_eCLIP	0	0	0	0	0	0	0	0	0	0	0.019213348	0.019298502	0.026274113	0.026459052	0.034469175	0.034626084	0.037775246	0.038691408	0.039723597	0.042423354	0.042751728	0.0445157	0.045796586	0.046373351	0.04676233	0.047025176	0.049039402	0.049981484	0.052873397	0.053921714	0.054619952	0.05634429	0.05796609	0.06275736	0.064944528	0.068940652	0.07134648	0.07411789	0.07711998	0.078294992	0.081701505	0.083033566	0.083983207	0.083993996	0.085159558	0.085631438	0.085981364	0.088529756	0.090488808	0.093892254	0.095423516	0.095448204	0.097282215	0.098032054	0.098404089	0.1	0.100014494	0.101054933	0.101169821	0.101790034	0.102406195	0.103234635	0.110045836	0.111369996	0.116238317	0.116927293	0.117108789	0.118791484	0.121382777	0.123826438	0.125010069	0.125153473	0.127802988	0.13109764	0.131766751	0.135136576	0.135879486	0.138773073	0.141519101	0.141889222	0.146821236	0.151174045	0.15624615	0.157295725	0.159498421	0.164851794	0.165076255	0.172118732	0.172250246	0.173732936	0.17662215	0.176988735	0.182792427	0.182980678	0.183627553	0.186425502	0.187835098	0.1914857	0.197213837	0.199331113	0.199996248	0.204088141	0.204760862	0.205521198	0.207703421	0.21003155	0.210557841	0.211142574	0.218406119	0.230873009	0.23714277	0.240626147	0.243150115	0.251115324	0.254367262	0.255471497	0.25787871	0.258036226	0.260351407	0.263083094	0.26332696	0.266202041	0.266261685	0.267925518	0.268466168	0.270787507	0.281538279	0.327511906	0.334346971	0.354768391	0.357094401	0.364876749	0.367080981	0.384901699	0.388051045	0.391287658	0.397388734	0.418585783	0.423450649	0.430868081	0.438461424	0.456395712	0.466522963	0.46705506	0.482524443	0.483670584	0.495531042	0.501721155	0.505697438	0.525803686	0.528384228	0.529063836	0.529262313	0.575326794	0.590480802	0.621078913	0.625065135	0.646972008	0.655895793	0.670492236	0.683407697	0.747742918	0.748833031	0.772488003	0.783956435	0.801952237	0.804470723	0.812676135	0.875922912	0.878494486	0.963289425	0.966848028	0.97700619	0.989914352	1.029320459	1.030545393	1.054063236	1.058475344	1.12651582	1.160614465	1.168007429	1.243083416	1.339139188	1.363820186	1.599455959	1.982403055	2.196879076	2.325764232	3.011088915	3.110218583	3.370576595	3.592368341	4.735605494
	K562_FASTKD2_eCLIP	0	0	0	0	0	0	0	0	0	0	0	0	0	0	0	0	0.009570637	0.017980741	0.018859803	0.02137611	0.032055391	0.032157652	0.032834419	0.034131428	0.034840444	0.036396279	0.039787477	0.041617701	0.041633996	0.043393017	0.045514024	0.047914884	0.049451196	0.050214567	0.054399515	0.055890367	0.056305833	0.059791514	0.060890282	0.064176994	0.066672217	0.067051603	0.067423716	0.067933999	0.06898195	0.070474575	0.081040682	0.083059958	0.085775907	0.086441845	0.088308205	0.089360174	0.093896612	0.093961508	0.096125495	0.096337668	0.096462322	0.096941767	0.097434893	0.097742154	0.1	0.101590425	0.101618701	0.103229558	0.103297895	0.112326099	0.115586793	0.117056927	0.121302615	0.122504568	0.123891462	0.124218626	0.126102148	0.126284625	0.128061359	0.129492041	0.13012482	0.131794863	0.133967197	0.137878788	0.145743264	0.158448853	0.158487545	0.161172638	0.164323029	0.166989416	0.1733182	0.182842692	0.185368574	0.188667441	0.190113166	0.19048846	0.191763103	0.193685961	0.197731609	0.198740022	0.201374684	0.201818012	0.204848982	0.209918049	0.211742399	0.212731203	0.215728095	0.216713109	0.221242245	0.22403392	0.224239646	0.225381028	0.225781628	0.226220832	0.226698014	0.227501605	0.228299352	0.232368379	0.23263217	0.233850122	0.236506747	0.240918604	0.248686877	0.252581964	0.253015661	0.27113799	0.282549649	0.292542288	0.296777158	0.302691289	0.30362642	0.311705335	0.323238748	0.325637685	0.329173038	0.329691907	0.331286432	0.337566735	0.34030902	0.344157552	0.344988101	0.361495837	0.368521365	0.373076668	0.375426564	0.37722834	0.392841059	0.397963869	0.398000776	0.403004329	0.415859305	0.419115072	0.435131741	0.441906274	0.44923437	0.478042878	0.587657487	0.601184142	0.606658771	0.624986608	0.69032003	0.716397125	0.718951353	0.725494387	0.745072848	0.75120213	0.762601063	0.776996455	0.806598016	0.838953354	0.841388877	0.848770781	0.883211095	0.966908977	0.9830341	1.101867393	1.170420459	1.315126716	1.326555028	1.335168619	1.382374745	1.417364494	1.46350087	1.540220822	1.541095654	1.617138059	1.658805475	1.940029559	1.949598265	2.01769973	2.183745236	2.592804624	2.744441855	2.787706606	2.856946743	3.408214322	4.277718635
	K562_RPS3_eCLIP	0	0	0	0	0	0	0	0	0	0	0	0	0	0	0	0	0	0	0	0	0	0.006047103	0.019291101	0.025214146	0.033168795	0.034068785	0.034946116	0.037793756	0.038717319	0.039825579	0.042315771	0.044008986	0.044322035	0.046103337	0.046316281	0.04693442	0.047378135	0.049965097	0.056028957	0.056839724	0.058783206	0.060149092	0.06210891	0.063117265	0.063685288	0.063916376	0.064420048	0.065531149	0.06623919	0.06748057	0.068429538	0.071438408	0.072013668	0.073004217	0.074720871	0.084494843	0.090944753	0.091901348	0.092893909	0.095038299	0.095434577	0.096917406	0.097774787	0.098221536	0.1	0.102204118	0.104010434	0.105715012	0.107722431	0.108461952	0.110114318	0.112628291	0.113437194	0.116990116	0.119772188	0.120567201	0.123838259	0.124779945	0.125616184	0.126223813	0.12902774	0.131211869	0.132957296	0.134399349	0.135778382	0.135867658	0.136246092	0.138440191	0.138453245	0.142508639	0.144279775	0.144378957	0.145241885	0.147430761	0.150392831	0.151607278	0.152197406	0.157153631	0.15919094	0.160157529	0.165648486	0.165875558	0.166235773	0.168227336	0.172668838	0.17314903	0.17583059	0.175883234	0.176049149	0.178810874	0.191053205	0.192955438	0.194976587	0.195999509	0.196793687	0.204110132	0.213253639	0.225564341	0.226675832	0.227348685	0.229474614	0.231811619	0.233364984	0.237378657	0.248972522	0.252625555	0.255382015	0.255607863	0.257104155	0.257466477	0.260637746	0.264626085	0.278816023	0.283160292	0.290789083	0.298081314	0.308336002	0.329836561	0.334307684	0.347476021	0.351691656	0.361757305	0.373709195	0.383478839	0.383834624	0.384163329	0.400970359	0.406854129	0.413160369	0.41671516	0.422959986	0.431552803	0.434682145	0.468784933	0.479449843	0.488084575	0.540608465	0.564285119	0.578807415	0.58442413	0.618348777	0.642810872	0.646102708	0.661117013	0.674797013	0.693954371	0.723625428	0.772564486	0.790208058	0.816441737	0.839892591	0.843662941	0.942409399	0.95352778	0.962774458	0.989031199	1.020224426	1.028521637	1.034146119	1.151507698	1.203913149	1.493108225	1.497235857	1.545802613	1.639484537	1.703628492	1.712970033	1.726512621	1.895939825	2.000181628	2.183740317	2.242185468	4.248270038
Chu 2015	K562_SAFB2_eCLIP	0	0.00514036	0.005470024	0.008830954	0.0197433	0.022477909	0.0276622	0.029129648	0.030843142	0.031960786	0.032712923	0.032913632	0.033871964	0.034530176	0.034890877	0.035798542	0.040366541	0.043233836	0.044572749	0.045727354	0.045823088	0.046086954	0.047940074	0.05006432	0.051868933	0.0520647	0.056068126	0.057360607	0.057405635	0.059123293	0.059123668	0.063900731	0.064737809	0.065302566	0.066851405	0.072684842	0.073883204	0.075594167	0.076775932	0.077934542	0.079957764	0.080453175	0.08136912	0.08392856	0.088045858	0.088634315	0.090248608	0.092251529	0.093117906	0.1	0.100176927	0.103625697	0.10378935	0.107766367	0.109632693	0.116625058	0.121536215	0.125301893	0.129420905	0.13008746	0.130523912	0.131072879	0.131327914	0.135955058	0.137140597	0.138669503	0.139630766	0.141977201	0.142339191	0.142608291	0.145592303	0.145813426	0.146366346	0.148070298	0.153722586	0.169094535	0.169226417	0.170585672	0.174335942	0.177697741	0.180623614	0.181253148	0.181988263	0.182655533	0.185484887	0.187063205	0.195934485	0.197125275	0.201685732	0.205135935	0.210208665	0.211820962	0.214802655	0.237692505	0.239829524	0.242226791	0.242702444	0.247056031	0.248485603	0.271362195	0.272919136	0.27298324	0.27547858	0.276166291	0.286185856	0.295716242	0.298958394	0.313387525	0.317788746	0.324058848	0.326819558	0.338814382	0.343749115	0.349462573	0.384346518	0.387464419	0.390630069	0.392651873	0.393749658	0.39440916	0.394624763	0.406489934	0.411574788	0.413314854	0.416049006	0.416861359	0.422835186	0.435517054	0.444172609	0.461113847	0.472058471	0.498956683	0.503839375	0.516423917	0.556326733	0.556831512	0.572592399	0.580793454	0.598322605	0.599638269	0.607061249	0.611382732	0.636649097	0.638275197	0.639466705	0.664717919	0.671083531	0.676095647	0.702374436	0.729273473	0.738224718	0.760534562	0.800742059	0.803186616	0.847330775	0.857268912	0.861766827	0.865414585	0.86640398	0.881354357	0.888356916	0.897712537	0.925172336	0.936292789	0.940035167	0.94299646	0.98981861	1.035967028	1.058702738	1.116273622	1.136644152	1.241195648	1.294150001	1.30533687	1.340407078	1.340456679	1.399611065	1.406852946	1.438934348	1.442349999	1.599703517	1.702884837	2.383643203	2.425110059	2.529600989	2.589132981	2.865613239	3.007169892	3.087195413	3.216281816	3.231762201	3.607508242	4.177801402
Chu 2015	K562_HNRNPL_eCLIP	0.00420439	0.007371246	0.01035061	0.011110239	0.015061864	0.018315752	0.024578595	0.024920271	0.02707139	0.027373743	0.02964061	0.029874873	0.03036578	0.031203596	0.03325257	0.034844586	0.036827652	0.03958332	0.040881893	0.043524741	0.044321661	0.047045909	0.047954209	0.049067694	0.049514693	0.051227818	0.056804953	0.059083077	0.059807847	0.061783054	0.062402508	0.062709604	0.064966714	0.065805333	0.0665408	0.067034762	0.071944174	0.075335784	0.078550207	0.079404154	0.084573188	0.084580403	0.085790747	0.086176752	0.086933572	0.088888591	0.099253393	0.099313435	0.1	0.100437887	0.10938674	0.109627775	0.111022475	0.112487721	0.113983639	0.117175357	0.11836888	0.123483609	0.123743413	0.124992672	0.127179262	0.133497824	0.137155857	0.153410607	0.163088464	0.163215119	0.165086302	0.171706791	0.171807111	0.172467258	0.178229329	0.182373487	0.183912275	0.191141662	0.19300144	0.201488016	0.202235151	0.214791214	0.215321804	0.216093085	0.224135032	0.233431043	0.247982403	0.255013915	0.258662144	0.266721127	0.268966903	0.27051254	0.275018835	0.281350287	0.28351298	0.285522379	0.292440171	0.294356805	0.299137649	0.300544816	0.301092064	0.314791037	0.315245247	0.323209078	0.324034236	0.324596476	0.32761048	0.329693112	0.33916378	0.354743501	0.360146922	0.365787408	0.384913066	0.391496131	0.401085621	0.415654804	0.424960807	0.427985097	0.437805305	0.437857489	0.454596326	0.463839795	0.469990131	0.477987621	0.483594429	0.485674436	0.492676491	0.506624466	0.508213957	0.508531308	0.509015187	0.511158754	0.512609576	0.515718085	0.521402407	0.521906655	0.529976968	0.537745626	0.538540684	0.549695684	0.557083735	0.577084545	0.585798265	0.596951078	0.628558472	0.638721345	0.640569226	0.665468668	0.682164087	0.706156768	0.712496094	0.726200508	0.734394989	0.734925588	0.761327358	0.774924342	0.779450415	0.929370405	1.029235226	1.038111469	1.042501671	1.045618228	1.062503157	1.107905786	1.108282282	1.11968009	1.157370794	1.215377164	1.243324648	1.247540105	1.278475299	1.278658569	1.285992026	1.311214828	1.324195602	1.342860707	1.350042238	1.469661961	1.500273335	1.619028023	1.646128808	1.6526662	1.683949511	1.758721398	1.780856874	2.028559215	2.141838792	2.261180792	2.311253869	2.483003503	2.552549332	2.569022558	2.694549613	3.56847917	3.57002712	3.66805722	4.176322975
	K562_RPS11_eCLIP	0	0	0	0	0	0	0	0	0	0	0	0	0	0	0	0	0	0	0	0	0	0	0	0	0	0	0	0	0	0	0	0	0	0	0	0	0	0	0	0	0	0	0	0	0	0	0	0	0	0	0	0	0	0	0	0	0.022030488	0.027091107	0.029171172	0.03014757	0.034528986	0.038579767	0.039479825	0.044867699	0.052999619	0.053959094	0.057529312	0.057660401	0.058440814	0.059346811	0.062317264	0.067659237	0.068198304	0.071368439	0.073143956	0.076645795	0.077525496	0.080577329	0.083493645	0.083714809	0.087072163	0.08747732	0.088881588	0.090089207	0.096125399	0.096268544	0.09664944	0.097738993	0.097821244	0.098573034	0.1	0.100033915	0.100994387	0.10117224	0.101632337	0.102980349	0.103043419	0.103679591	0.104876535	0.105015698	0.105143085	0.106482831	0.110021113	0.110064739	0.112005527	0.112233346	0.115139654	0.116779759	0.120167281	0.124452214	0.124712806	0.125059692	0.126413193	0.127000962	0.128797332	0.12908714	0.131867101	0.133519437	0.136259827	0.143577751	0.145204559	0.146224065	0.149176517	0.149672247	0.151601513	0.154654963	0.15615306	0.161451042	0.162547349	0.163165695	0.16917402	0.169804939	0.170912966	0.171629915	0.171748958	0.171833557	0.172612427	0.17720675	0.180709813	0.184152549	0.184822774	0.18490704	0.18931494	0.199148371	0.202028658	0.204352104	0.210915508	0.216008255	0.217973069	0.226720098	0.227407582	0.232564735	0.233648413	0.248394793	0.263933187	0.267111412	0.271894258	0.276737335	0.276891544	0.27746182	0.286035499	0.287289973	0.287856404	0.288861	0.301187625	0.306523662	0.306717097	0.317776684	0.325618918	0.327120766	0.33473502	0.338402565	0.35397498	0.376662671	0.37674803	0.378789049	0.406593641	0.41098182	0.479296197	0.617903416	0.635171198	0.646389903	0.701243749	0.772358764	0.781973914	0.920257652	1.1487684	1.246391965	1.258023047	1.450802937	2.143063036	2.698140443	4.034727375
	K562_DDX42_eCLIP	0	0	0	0	0	0	0	0	0	0	0	0	0	0	0	0	0	0	0	0	0	0.001841345	0.009457838	0.010846646	0.012433366	0.014447016	0.01714162	0.021319646	0.02203366	0.02571638	0.027598392	0.028423925	0.028795123	0.028901766	0.030076642	0.03114849	0.031395932	0.031964925	0.032469018	0.033345635	0.035190269	0.035871333	0.037824431	0.038360776	0.044939774	0.046004045	0.046827659	0.050358861	0.053741998	0.055413669	0.058771237	0.059923682	0.062163641	0.0716034	0.073362103	0.074782485	0.078563738	0.079628326	0.084346856	0.086125845	0.088758787	0.088975405	0.095586183	0.096253968	0.1	0.106808347	0.10771561	0.108711235	0.109102128	0.109293265	0.113566964	0.116239697	0.117498109	0.119749627	0.13579035	0.141218271	0.141464955	0.144544231	0.146758757	0.146852544	0.149341534	0.149876456	0.155045702	0.159775679	0.162453985	0.163417674	0.173953936	0.176317109	0.186631952	0.195207365	0.201826371	0.209263708	0.209359281	0.219625029	0.226190992	0.233310769	0.234519652	0.238667631	0.243561947	0.244586554	0.24506417	0.248202335	0.259528443	0.265265632	0.268501973	0.269038217	0.271558372	0.278673669	0.282576359	0.285213391	0.287378487	0.288131704	0.306953068	0.311393038	0.312231107	0.313684186	0.318658927	0.319941157	0.321470804	0.325940606	0.327936009	0.330804672	0.335983329	0.358635207	0.361617876	0.367876809	0.369665874	0.370479613	0.384431867	0.391357782	0.401939955	0.426827965	0.430053845	0.438974051	0.440471785	0.447223279	0.459884995	0.468179453	0.494666028	0.495618063	0.499598956	0.520946312	0.53002858	0.538500811	0.540538717	0.540685747	0.557465256	0.563779887	0.581464966	0.602975746	0.620103387	0.625652966	0.644207724	0.657056378	0.675563673	0.746839129	0.758362114	0.778589977	0.801345174	0.806389177	0.839459741	0.851221073	0.855304039	0.865818343	0.876860923	0.881467093	0.891614138	0.945595405	0.946509745	0.966688038	1.085211886	1.121674086	1.140799779	1.163081406	1.218648222	1.226313754	1.244851581	1.256568119	1.260172951	1.348212024	1.389531543	1.393537835	1.440080625	1.448435521	1.455595019	1.465759014	1.763629326	1.888349579	2.259841452	2.343279312	2.431886568	2.862826465	3.83871087
	K562_PPIL4_eCLIP	0.016384742	0.018710018	0.021274944	0.023396248	0.023501614	0.023737023	0.02636004	0.034228579	0.036059564	0.038027062	0.04012328	0.044111097	0.049005009	0.049486599	0.050454534	0.051011582	0.056422416	0.057768934	0.05858149	0.060699633	0.063421494	0.06450559	0.066653401	0.070209853	0.07150889	0.072665023	0.073371573	0.076002001	0.078579719	0.078703654	0.079234777	0.081848118	0.084499105	0.085828364	0.085932644	0.086372117	0.086466542	0.086971586	0.087007122	0.087320154	0.088377837	0.089272018	0.093200832	0.095066982	0.095725384	0.098322958	0.098364726	0.099603727	0.1	0.102400219	0.102754701	0.105020565	0.109258773	0.111350278	0.111567966	0.111887918	0.112309416	0.113522537	0.117121021	0.119988813	0.120639359	0.128126236	0.130043099	0.131181775	0.131634176	0.132714696	0.136556524	0.137897491	0.138225823	0.138270679	0.138932247	0.141675705	0.144322787	0.144532385	0.149749558	0.151583699	0.153886445	0.155638965	0.15751302	0.163787531	0.164115481	0.164650036	0.164696181	0.166623494	0.166674904	0.167371972	0.172585798	0.174658957	0.178326236	0.183221389	0.184481571	0.18685945	0.186937444	0.186970662	0.189538225	0.206036636	0.206179399	0.207943325	0.207968654	0.21554697	0.216707929	0.217054469	0.2212064	0.222818942	0.229094169	0.232426712	0.232966978	0.2377524	0.246496042	0.246989944	0.247753597	0.249857142	0.250500998	0.253384365	0.273511224	0.288873726	0.298398462	0.299975371	0.304582856	0.308480474	0.311198639	0.321450367	0.322504298	0.328516048	0.338366674	0.338452857	0.343603084	0.34673538	0.352446706	0.356619165	0.376529563	0.381249386	0.394259252	0.39801915	0.411562568	0.412172312	0.42477937	0.427704848	0.433546196	0.440299609	0.442382171	0.455672866	0.45660514	0.457405499	0.464442433	0.473946774	0.492419802	0.509563232	0.539276148	0.553231362	0.563868152	0.578196949	0.57881782	0.586470177	0.614321877	0.650994855	0.686006681	0.708343041	0.714145812	0.726351774	0.727233068	0.732095325	0.778463307	0.783537648	0.797259163	0.832528372	0.883030204	0.894473722	0.920677028	0.942054057	1.001108262	1.065223219	1.070828722	1.079420191	1.089952724	1.110736647	1.136791903	1.17040589	1.211305304	1.299641849	1.490910338	1.578961247	1.650962703	1.695850266	1.790999521	1.901736368	1.979865569	2.235779999	2.445979502	2.476479318	2.771382792	3.455887812	3.682139506
Chu 2015	K562_DDX51_eCLIP	0	0	0	0	0	0	0	0	0	0	0	0	0	0	0	0	0	0	0	0.02389217	0.026757562	0.028518617	0.036117571	0.039383901	0.04258805	0.042611759	0.043009118	0.043181549	0.045799236	0.046943975	0.050139922	0.050199757	0.05073049	0.051048668	0.059422426	0.059651977	0.05972888	0.060696232	0.060989216	0.062382999	0.063147582	0.06461814	0.065944138	0.06743435	0.067981916	0.072261951	0.074399126	0.077638544	0.077744696	0.077933826	0.078456765	0.079847081	0.082826819	0.083540663	0.085398521	0.089312852	0.090818068	0.090966983	0.091348629	0.093693244	0.094267088	0.098926592	0.1	0.103627616	0.105250982	0.10593747	0.106331168	0.107560267	0.107867575	0.113558766	0.11565677	0.115665301	0.116906621	0.119515181	0.121821855	0.124262854	0.125310266	0.125583657	0.125880341	0.126518121	0.130291061	0.130779752	0.131484241	0.133435009	0.134284838	0.134563709	0.135788532	0.136283947	0.137106074	0.140982906	0.14144679	0.143002395	0.143167409	0.146178413	0.147856084	0.152161461	0.15417845	0.155144818	0.1576189	0.158327236	0.158786948	0.160289553	0.162614585	0.164499404	0.167698123	0.169223394	0.171317525	0.177008853	0.178589376	0.195903928	0.200962355	0.201214372	0.203832543	0.205759937	0.207586088	0.208485367	0.213832071	0.215422376	0.226391033	0.229785101	0.230389162	0.231402533	0.236280975	0.239789239	0.244255969	0.251122555	0.254226861	0.262951468	0.266621725	0.269623097	0.27307793	0.282617318	0.283177333	0.289664113	0.297350417	0.307149432	0.31671919	0.321479296	0.334028139	0.353706977	0.357147923	0.358548568	0.38710663	0.389683956	0.395964414	0.399412704	0.417668246	0.431162666	0.432373597	0.440349639	0.449456647	0.450811866	0.452975355	0.456754689	0.462148511	0.464971841	0.472351689	0.477927095	0.483922289	0.49013304	0.511607206	0.520923588	0.549665716	0.559433798	0.561418916	0.567548871	0.570116377	0.572404268	0.576161314	0.605078992	0.606273089	0.619369858	0.636270609	0.649169924	0.652004745	0.7398428	0.747535385	1.030353922	1.101640577	1.175167144	1.182931959	1.256711343	1.264274778	1.302060917	1.414611828	1.419884915	1.758093758	1.769504994	1.789498665	2.711736574	2.806008661	3.43110554	3.495383252
	K562_AQR_eCLIP	0	0	0	0	0	0	0	0	0	0	0	0	0	0	0	0	0	0	0	0	0	0	0	0	0	0	0	0	0	0	0	0	0	0	0	0.024348051	0.027712558	0.029789553	0.037622452	0.038667971	0.038856946	0.042808843	0.047320453	0.047739551	0.048348813	0.053602466	0.054996462	0.056710022	0.058931632	0.060076268	0.063206916	0.064135949	0.06567801	0.067849767	0.068340183	0.069933717	0.070579783	0.0714301	0.073926536	0.076426246	0.076952327	0.077387954	0.077680733	0.079127071	0.082389517	0.082902936	0.08687432	0.088511493	0.089827943	0.090002021	0.091346612	0.092940203	0.096130507	0.099209588	0.1	0.10102934	0.105682797	0.10948738	0.110196355	0.11219835	0.112998255	0.11324243	0.114862117	0.117173896	0.117870677	0.121046583	0.121292079	0.125628522	0.12570714	0.126856074	0.127246649	0.129306978	0.131214773	0.1331786	0.134373799	0.141513341	0.146302873	0.147400431	0.150553829	0.151254013	0.155094248	0.164443705	0.168218214	0.169416585	0.170837199	0.171880426	0.175639549	0.176844984	0.178052533	0.178671299	0.18365627	0.202120715	0.217364493	0.223538183	0.225418409	0.22659966	0.22822711	0.228900095	0.235379002	0.235779084	0.245334777	0.246211369	0.254407617	0.272056866	0.283492104	0.28701379	0.287118199	0.291932165	0.297288878	0.306618783	0.316759236	0.318039622	0.326708638	0.327304269	0.330798787	0.340085026	0.353497309	0.376955567	0.384735312	0.396202782	0.398617988	0.400890392	0.402945958	0.415712568	0.454415979	0.454729532	0.459401535	0.468468505	0.471145268	0.481609826	0.489532402	0.506504825	0.523282172	0.52805995	0.563944873	0.568335108	0.56875698	0.622173721	0.655217164	0.668492641	0.712391878	0.712851115	0.716500204	0.724839036	0.7530179	0.836254442	0.839870664	0.887853773	0.927416508	0.93264107	0.952673587	0.998149802	1.094140924	1.108953371	1.13972898	1.238976686	1.276692187	1.288587406	1.339128411	1.341596445	1.363367679	1.517529937	1.574306501	1.62556766	1.793288432	2.158617843	2.222006054	2.2376958	2.338009034	2.487898846	2.651897578	3.190991846	3.480642246
Chu 2015	K562_XRN2_eCLIP	0	0	0	0	0	0	0	0	0	0	0	0	0	0	0	0	0	0	0	0	0	0	0	0	0	0	0	0	0	0	0	0	0	0.016425045	0.019161638	0.019348665	0.02043649	0.02375224	0.025587799	0.027940951	0.036288082	0.037773181	0.038099781	0.041778107	0.042515156	0.042686417	0.044055549	0.045021108	0.047776584	0.049360422	0.050772217	0.053272369	0.053532649	0.057061708	0.057697907	0.058812236	0.059241518	0.059610592	0.059946698	0.060189334	0.060216478	0.060896361	0.064283934	0.06548921	0.073718284	0.08106566	0.081632648	0.087380281	0.087755603	0.089970958	0.091193145	0.091839814	0.093811971	0.1	0.101409078	0.102021195	0.110167913	0.111751089	0.111955829	0.112207936	0.122220186	0.124290336	0.127790246	0.130024253	0.133817535	0.137577679	0.138874577	0.14041237	0.141445942	0.144148742	0.148725312	0.150202673	0.151379465	0.15366316	0.156377482	0.158435091	0.158495981	0.160932676	0.165023548	0.166184006	0.167988714	0.171241119	0.173798433	0.175390015	0.176770463	0.184085297	0.185727937	0.187445132	0.192422586	0.19807513	0.201109366	0.202175598	0.203507796	0.209885889	0.222332168	0.225569154	0.229168874	0.236343103	0.242917165	0.245242165	0.252332953	0.255324171	0.26009924	0.262369778	0.266240425	0.273473566	0.274751068	0.286932224	0.299831477	0.304309063	0.306104639	0.317402222	0.325749289	0.330369061	0.331714424	0.341117558	0.344807564	0.351548955	0.357619798	0.369565412	0.372851777	0.37425326	0.384474565	0.402797019	0.421924524	0.444545789	0.472454369	0.473322204	0.476511351	0.511134308	0.511651376	0.512100809	0.51313862	0.520083225	0.527290706	0.544372231	0.558060526	0.560881924	0.595459361	0.597701638	0.608138906	0.621895721	0.622894913	0.626162773	0.639451555	0.643212131	0.650433303	0.654627517	0.681012948	0.748356563	0.785518286	0.792978172	0.799145746	0.988026552	1.015163294	1.053057898	1.087342236	1.154066723	1.204079678	1.274045209	1.326363379	1.569248675	1.644173535	1.66454853	1.66713577	1.733268551	2.081047043	2.189956073	2.195261593	2.364696261	2.402424701	2.799764491	3.243824758
Chu 2015	K562_HNRNPC_eCLIP	0.005116554	0.008368145	0.020932021	0.022408461	0.024632304	0.025932936	0.028177821	0.029571911	0.036752885	0.039314184	0.040639344	0.042010905	0.04223875	0.042923399	0.043836445	0.045148538	0.046450795	0.046927268	0.049303899	0.049853441	0.050078058	0.050655641	0.05068873	0.054886045	0.060026954	0.060380582	0.065532819	0.0657708	0.066849196	0.067268098	0.070559487	0.073164108	0.073431112	0.073756003	0.081494106	0.085469626	0.0875173	0.088563192	0.089486765	0.089774127	0.090273718	0.091846686	0.09195753	0.09562288	0.096127482	0.097857826	0.097935491	0.098973775	0.1	0.101082956	0.103412032	0.10407791	0.104360688	0.104683148	0.104788876	0.107803661	0.108225006	0.109482977	0.110270667	0.114965553	0.118442816	0.120340148	0.120664399	0.122399637	0.126094408	0.128376662	0.128888755	0.130163346	0.132293408	0.134797456	0.137197723	0.140650691	0.142881804	0.14384811	0.144153432	0.149365538	0.153282223	0.163270694	0.168552915	0.171002171	0.177005548	0.187138048	0.193157949	0.19616543	0.200031676	0.204965645	0.208504103	0.214858521	0.215228618	0.215572833	0.216953811	0.218079511	0.221614891	0.222171388	0.223573717	0.224607192	0.233519195	0.239111126	0.241360829	0.241744586	0.242217454	0.246440831	0.251953783	0.257307749	0.257743245	0.257998584	0.25910188	0.260146497	0.262140774	0.26214271	0.266864491	0.267000689	0.270950221	0.278450916	0.279673299	0.28121273	0.282308422	0.28885462	0.289991802	0.293979691	0.298160824	0.299953544	0.30583358	0.320072179	0.329858311	0.332151011	0.338333288	0.343315385	0.346081127	0.352828452	0.355211136	0.355281222	0.359037176	0.360647462	0.36338572	0.363642546	0.374324804	0.375891629	0.37974728	0.384892067	0.401896074	0.405383388	0.405722837	0.407624893	0.418210293	0.430325177	0.437518546	0.448850528	0.471239097	0.482313071	0.484725897	0.511105509	0.512867	0.532661541	0.532699827	0.533173005	0.535015132	0.573302742	0.575963202	0.579684124	0.588024201	0.614951073	0.622662648	0.642826369	0.712153186	0.724065405	0.735643834	0.748668485	0.773441983	0.835312664	0.861456338	0.881497002	0.904768217	0.927495932	0.940477027	0.943758339	0.94899245	1.021444055	1.049527234	1.113930417	1.260018993	1.263211358	1.263353722	1.289842532	1.559977144	1.588314763	1.639601645	1.849246767	2.34222461	2.377218245	2.562601966	2.793052424	3.145614374
Chu 2015, IGFBP1	K562_IGF2BP2_eCLIP	0	0	0	0	0	0	0	0	0	0	0	0	0	0	0	0	0	0	0	0	0	0	0	0	0	0	0	0	0	0	0	0	0	0	0	0	0	0	0	0	0	0	0	0	0	0	0	0	0	0	0	0	0	0	0	0	0	0	0	0	0	0	0	0	0	0	0	0	0	0	0	0	0	0	0.011660018	0.020884019	0.030089014	0.034188974	0.038538748	0.04532467	0.048691304	0.049111842	0.049275824	0.05189073	0.052416276	0.052762249	0.053132758	0.057595733	0.057696339	0.058329212	0.063840551	0.067474097	0.06933892	0.073629526	0.073872772	0.077289662	0.080434594	0.080904331	0.081395526	0.083499533	0.083599918	0.092547519	0.098921727	0.1	0.102107129	0.10954629	0.109835579	0.11156073	0.113088298	0.131200055	0.131531103	0.131775971	0.138650413	0.139448897	0.139946666	0.147885117	0.148068514	0.150326834	0.150517733	0.154068435	0.154706087	0.155560251	0.158461622	0.159620453	0.159633751	0.160823646	0.163704699	0.170624294	0.170720589	0.171264254	0.178494122	0.182526677	0.183615435	0.186133835	0.197590782	0.20311464	0.205671944	0.219187185	0.239720075	0.247144706	0.247827336	0.262888804	0.27501076	0.275314938	0.278132953	0.282956911	0.292316055	0.311286678	0.31444342	0.325406258	0.326409753	0.334152787	0.348805848	0.372689614	0.380902575	0.409954338	0.415494303	0.442109402	0.450473275	0.453333996	0.498967632	0.49977724	0.543455339	0.558878917	0.560930987	0.563922583	0.571534179	0.580172102	0.597924286	0.615379017	0.663174282	0.683155831	0.684801211	0.708899268	0.726452647	0.726506551	0.731074174	0.737808032	0.939402593	0.985351556	1.013706898	1.033959553	1.159234007	1.161167576	1.180725634	1.218885436	1.340638952	1.346499995	1.61770471	1.829290236	2.305195906	2.353340081	3.058888902
	K562_GPKOW_eCLIP	0	0	0	0	0	0	0	0	0	0	0	0	0	0	0	0	0	0	0.018325056	0.019027919	0.020768943	0.022002806	0.026386782	0.028945086	0.02899286	0.030575595	0.031560257	0.032477742	0.034463422	0.034571777	0.034699628	0.036261928	0.038422511	0.042810202	0.045904721	0.048788565	0.050293063	0.050612466	0.050988155	0.051437019	0.051613599	0.055156392	0.055430345	0.058839177	0.059257921	0.060981601	0.064449308	0.069152556	0.069936113	0.074243778	0.075365988	0.07690341	0.078193034	0.07820639	0.079746239	0.086669185	0.090504329	0.093189534	0.094931756	0.095524868	0.095968331	0.1	0.101876299	0.102247253	0.10290611	0.108942091	0.109839162	0.112062265	0.112492362	0.113380415	0.113547993	0.116980016	0.118016182	0.118067489	0.118317182	0.121866957	0.122464862	0.125068613	0.126478603	0.128917929	0.128959861	0.129425178	0.138190133	0.140687791	0.141476565	0.142487319	0.143027005	0.149061462	0.14973361	0.154266198	0.155458126	0.158611464	0.158873028	0.15921984	0.160513895	0.161134671	0.163219862	0.17380626	0.177258839	0.178630918	0.180402711	0.18391792	0.184603261	0.19285517	0.195726209	0.195896481	0.199824913	0.201426263	0.206490803	0.210699828	0.211909312	0.212486394	0.215502129	0.217512024	0.220040587	0.229350342	0.235878611	0.249290061	0.252214258	0.253873009	0.26264915	0.265895402	0.288458213	0.294069679	0.294369237	0.297823572	0.302517965	0.30580024	0.315217947	0.335003495	0.341970383	0.347175677	0.392897263	0.397337564	0.400809706	0.411422018	0.413525606	0.413525621	0.438510553	0.439735841	0.452011724	0.46142667	0.465823148	0.466262061	0.479159346	0.484601846	0.506642262	0.524921412	0.562478845	0.562803777	0.564859509	0.598875563	0.608457107	0.638021782	0.649384616	0.684643702	0.706928867	0.709255988	0.713457658	0.754061926	0.760218994	0.783243411	0.807331816	0.834041773	0.868604017	0.880572354	0.881399226	0.958798497	0.9693366	1.032246905	1.035101267	1.058005946	1.062275051	1.063077476	1.071149807	1.0828146	1.107443446	1.12591726	1.132087624	1.204205947	1.234379129	1.295497342	1.345611282	1.384528283	1.388608518	1.565495699	1.737362296	1.896159704	1.9358218	2.185973182	2.467406055	2.919440663	3.041244195
Chu 2015	K562_NONO_eCLIP	0	0	0	0	0	0	0	0	0	0	0	0	0	0	0	0	0	0	0	0	0.009214834	0.013667889	0.015779547	0.019023809	0.019923689	0.024296368	0.028242095	0.031187442	0.033257923	0.0345957	0.036536221	0.037389238	0.038125671	0.039079833	0.039386689	0.041005723	0.043760809	0.045399768	0.048783034	0.051651539	0.051867197	0.051985751	0.05834533	0.060629977	0.062035483	0.063695286	0.06576123	0.06673198	0.068195604	0.069625852	0.070811175	0.071294807	0.072329402	0.075841682	0.076014635	0.078975587	0.08257024	0.083260579	0.086015958	0.091595831	0.096169355	0.096713038	0.098937405	0.1	0.106606432	0.108194278	0.108641493	0.109208051	0.111833081	0.113633806	0.11502494	0.116199096	0.116655078	0.118844583	0.121402907	0.123879762	0.125695701	0.126554124	0.1286387	0.128978271	0.1302255	0.130893485	0.132331788	0.132419368	0.132588207	0.132789783	0.133335551	0.136552863	0.13918524	0.140697638	0.141097234	0.141868925	0.141967454	0.143272067	0.144250965	0.149743569	0.15266948	0.15506951	0.156041545	0.161206888	0.161237092	0.161464481	0.16612633	0.166560703	0.170331116	0.17734842	0.177635871	0.180331058	0.181226758	0.181461918	0.185963439	0.188487209	0.190432343	0.193075352	0.196089372	0.19643786	0.197712007	0.20128925	0.201710838	0.202935176	0.206872372	0.210422895	0.211084713	0.212578853	0.213569981	0.218089962	0.221127967	0.223246989	0.229993236	0.23029775	0.23051973	0.230677536	0.230854136	0.245754715	0.247192242	0.253250282	0.259367318	0.269382615	0.272064496	0.281183558	0.284120071	0.293162232	0.296214624	0.298275067	0.299407206	0.303829924	0.306315022	0.30765348	0.313970071	0.315612783	0.329400643	0.337074162	0.349114617	0.349970459	0.356363859	0.370328268	0.376246702	0.379916902	0.386120018	0.389479984	0.399388641	0.410075118	0.412669938	0.413061719	0.42237268	0.43198852	0.441542442	0.446490066	0.48643045	0.514547625	0.529578377	0.544264042	0.544762491	0.585363174	0.60658898	0.616660337	0.63576095	0.682220655	0.695359732	0.697914577	0.747772092	0.802121794	0.85762068	0.911316371	0.918901255	0.926116891	0.94630552	0.988854835	1.742096363	1.814222686	1.952428793	2.846146037	2.984562652
	K562_EWSR1_eCLIP	0	0	0	0	0	0	0	0	0	0	0	0	0	0	0	0	0	0	0	0	0	0	0	0	0	0	0	0	0	0	0	0	0	0.013260798	0.014184692	0.014756937	0.026160973	0.031182029	0.043582733	0.044121632	0.047299212	0.048537469	0.051194168	0.053501726	0.054119793	0.054876314	0.055349828	0.056749774	0.059381684	0.059607612	0.059849741	0.06155892	0.065356402	0.07104606	0.07107615	0.071635458	0.071650817	0.071979738	0.07309906	0.073794062	0.075483724	0.076242594	0.079604026	0.082175216	0.082318401	0.083162923	0.085872245	0.086108521	0.08994083	0.093159852	0.093948916	0.095031558	0.09822845	0.1	0.102356816	0.10616122	0.106692462	0.115882831	0.119802048	0.126254903	0.126820185	0.127999449	0.128047246	0.129550687	0.135029508	0.135623923	0.135899491	0.136001388	0.140141738	0.140715214	0.142417449	0.144358169	0.145304108	0.150586298	0.154257056	0.155463977	0.156407014	0.160281502	0.161810124	0.163539908	0.164474963	0.165547894	0.168700546	0.170809473	0.171949614	0.174624466	0.17611913	0.178161071	0.178285447	0.178505551	0.182568362	0.187673947	0.189578813	0.193984156	0.194928589	0.195838089	0.199924014	0.207552321	0.213582746	0.220705988	0.222627632	0.224296057	0.226818144	0.227173802	0.228006773	0.228506676	0.23589453	0.238542279	0.238912165	0.240841822	0.242232455	0.24385807	0.245865375	0.248834797	0.249973944	0.257550697	0.257885698	0.26022281	0.266811614	0.270518848	0.272910382	0.276095328	0.280524481	0.284905804	0.306676957	0.309551673	0.312483514	0.349104142	0.356083096	0.358252205	0.382996708	0.388639938	0.400488561	0.412205429	0.439957735	0.447000678	0.455305021	0.460155668	0.476494429	0.481403188	0.502987847	0.564868458	0.578020461	0.600865595	0.614918446	0.634384394	0.652953473	0.691219374	0.696128163	0.77310029	0.790789125	0.813051502	0.838618148	0.847333834	0.866635804	0.882118915	0.919641001	0.931204313	0.941768228	0.94435464	0.959647211	1.057253456	1.060598939	1.114229151	1.242711798	1.364044505	1.593659277	2.280932012	2.296901519	2.313417402	2.750285275	2.880765138	2.952767839
	K562_AARS_eCLIP	0	0	0	0	0	0	0	0	0	0	0	0	0	0	0	0	0	0	0	0	0	0	0	0	0	0	0	0	0	0	0	0	0	0	0	0	0	0.009938297	0.020351549	0.021728079	0.022236381	0.023170396	0.0300111	0.031064869	0.031586598	0.033526831	0.045590789	0.045904818	0.047418411	0.04847289	0.052622817	0.053352786	0.053610055	0.053630178	0.055692048	0.065787328	0.066642521	0.06774992	0.069639618	0.069760417	0.070130058	0.072026613	0.075447592	0.077555308	0.077883239	0.078181002	0.079557664	0.080351089	0.080485241	0.080495047	0.081556723	0.08448307	0.084968796	0.086070805	0.090910792	0.093072747	0.1	0.101847844	0.10395341	0.105531175	0.107385726	0.109109084	0.110791492	0.111706507	0.112497959	0.112521483	0.113747393	0.115802168	0.118014028	0.119076994	0.119083373	0.121384068	0.123452816	0.125666919	0.128081763	0.129914465	0.134075899	0.135880261	0.136665975	0.136890161	0.13710119	0.137585362	0.137621037	0.139050267	0.139642013	0.144059949	0.144678684	0.149467749	0.155112023	0.15663574	0.157325176	0.161062791	0.162148575	0.162290678	0.162333534	0.163797702	0.173590247	0.176010954	0.17640762	0.177591294	0.181057477	0.182980598	0.183757711	0.184910415	0.190276663	0.190935798	0.191941278	0.196307763	0.209685556	0.216056862	0.219841647	0.22373066	0.22510097	0.227106455	0.227178961	0.228717925	0.23274402	0.241184933	0.242316397	0.242668687	0.245829943	0.245906814	0.250346243	0.258319827	0.260644892	0.265978487	0.26866088	0.271447252	0.287277665	0.290164238	0.291434029	0.296052784	0.298123205	0.302875364	0.306482307	0.318890344	0.329122538	0.333580923	0.335509384	0.336178908	0.336442596	0.349938216	0.360696782	0.364041162	0.365340463	0.368629429	0.38583916	0.397713806	0.400721081	0.406262048	0.406668762	0.412671137	0.453405633	0.476688421	0.478106016	0.495539206	0.516349771	0.520601654	0.527619222	0.573841993	0.590197123	0.630164574	0.634607779	0.648185413	0.813954343	0.842993846	0.90333362	1.086007557	1.140451798	1.151317209	1.169389205	2.281969208	2.809215994
	K562_METAP2_eCLIP	0	0	0	0	0	0	0	0.02250117	0.026401835	0.029878347	0.030695143	0.031359242	0.032254934	0.034917528	0.035179276	0.035459951	0.036061823	0.03744911	0.040428972	0.040938421	0.041217486	0.041288528	0.041988164	0.042679823	0.045223772	0.050294875	0.053253862	0.054192988	0.057869519	0.058780685	0.059014117	0.059192725	0.061721277	0.062383116	0.064380922	0.065125402	0.068045913	0.071607432	0.076034684	0.07652787	0.077700556	0.078635446	0.079112789	0.08159645	0.082197407	0.084224963	0.087966347	0.088745471	0.093254717	0.094174463	0.09427608	0.098513677	0.099267191	0.1	0.102881632	0.105250525	0.109837796	0.110373097	0.111969951	0.113867988	0.113908508	0.114912898	0.115024515	0.115586167	0.115938748	0.117207081	0.119842156	0.121298004	0.121607226	0.121626588	0.122369064	0.125037626	0.12507711	0.125296903	0.126299769	0.128248319	0.130988485	0.135692814	0.136671325	0.141425191	0.142645596	0.144487499	0.148490468	0.153602804	0.154860407	0.156462088	0.159255106	0.169194051	0.170273051	0.171485678	0.172469407	0.172706689	0.175154951	0.176279642	0.18729995	0.188036534	0.188542533	0.194911759	0.196075767	0.206213399	0.208662285	0.208935775	0.212332008	0.21413378	0.216939495	0.219326769	0.232690462	0.234071302	0.234496265	0.238019801	0.241483205	0.242452167	0.243499852	0.245496304	0.245870114	0.247138193	0.253401398	0.254048965	0.259762186	0.281163096	0.282932625	0.283912459	0.285444586	0.302128143	0.309863085	0.31007326	0.32798634	0.335779026	0.338424804	0.339486418	0.343021998	0.350501537	0.351053253	0.360053056	0.381216911	0.381347016	0.38454048	0.387179743	0.398286716	0.419891745	0.424349447	0.429501567	0.43414505	0.43542681	0.436260866	0.443246338	0.448788864	0.457215633	0.464054886	0.469167706	0.472199085	0.480372666	0.490014143	0.521641381	0.529123745	0.544912194	0.545491736	0.548899669	0.583004301	0.583774354	0.598368818	0.604267377	0.616941903	0.676787	0.68647102	0.705796174	0.714225429	0.725130211	0.752427777	0.762300254	0.763188264	0.78155973	0.847052875	0.889284646	0.901827698	0.904766069	0.914094606	0.996540029	1.093591057	1.102465678	1.228812178	1.294405664	1.317896284	1.341255747	1.41622921	1.795384728	1.879842447	2.060557219	2.127261796	2.236257225	2.351059475	2.656561748	2.797894589
	K562_ZC3H8_eCLIP	0	0	0	0	0	0	0	0	0	0	0	0	0	0	0	0	0	0	0	0	0	0	0	0	0	0	0	0	0	0	0	0	0	0	0	0	0	0	0	0	0	0	0	0	0	0	0.01119334	0.012319122	0.021259795	0.028352408	0.036355942	0.041084782	0.046353453	0.049813831	0.05997426	0.061285392	0.062023544	0.062865054	0.066756427	0.067835009	0.074485779	0.076090822	0.077061239	0.078778185	0.07918854	0.07959007	0.080276127	0.083234103	0.08345092	0.085427282	0.087025791	0.088347315	0.088468439	0.088699704	0.0912957	0.091590417	0.093656271	0.094034313	0.094063504	0.094135482	0.094966096	0.097064125	0.1	0.100791214	0.10328838	0.10492932	0.10702301	0.108148605	0.117622749	0.11940632	0.119491766	0.12309869	0.125790611	0.13155352	0.133042916	0.13924104	0.139412317	0.139473373	0.14055085	0.140953145	0.148139054	0.159739122	0.163612554	0.166027983	0.169319224	0.169603166	0.17075861	0.178117944	0.178377548	0.184949335	0.185797283	0.19646564	0.196997394	0.198237284	0.200770545	0.219481365	0.221006879	0.225378855	0.227615327	0.232510272	0.232557966	0.242225904	0.249187407	0.25128719	0.266250425	0.271272912	0.297415255	0.301118858	0.302492431	0.304364109	0.31273302	0.316698471	0.318900121	0.332458098	0.339939327	0.349391335	0.35729112	0.368159601	0.369475834	0.374495074	0.378635034	0.384031538	0.389970411	0.398291757	0.401805251	0.40451444	0.408468977	0.417540912	0.418329844	0.43706569	0.440562933	0.446234457	0.448075559	0.458691323	0.459319794	0.46079203	0.465252868	0.486668904	0.488456701	0.501816335	0.509004219	0.514209976	0.518755689	0.525690347	0.537189592	0.55199405	0.555707929	0.560234642	0.569744446	0.632630884	0.639833997	0.64413567	0.672607928	0.69896724	0.70211041	0.713823525	0.799909719	0.850334608	0.861271259	0.915181411	0.916005217	1.031669278	1.052542026	1.172961266	1.311182701	1.398386543	1.442151553	1.565914288	1.762667571	2.296398066	2.62191819	2.644674073	2.774238793
	K562_ZRANB2_eCLIP	0	0	0	0	0	0	0	0	0	0	0	0	0	0	0	0	0	0	0	0	0	0	0	0	0	0	0	0	0	0	0	0	0	0	0	0	0	0	0	0	0	0	0	0	0	0	0	0	0	0	0	0	0	0	0	0	0	0	0	0	0	0	0	0	0	0	0	0	0	0	0	0	0	0	0	0	0	0	0	0	0	0	0	0	0	0	0	0	0	0	0	0	0.026434651	0.032651232	0.036848269	0.037286338	0.039727356	0.045512233	0.048612727	0.059078664	0.061680941	0.061800446	0.065625891	0.067926538	0.07175392	0.072245335	0.073126784	0.07967192	0.081345583	0.082713441	0.085605559	0.087196423	0.088480473	0.089617348	0.089718154	0.090418061	0.097460686	0.1	0.101606263	0.103220421	0.103425117	0.104403369	0.106433489	0.107371101	0.117046962	0.12262805	0.130576853	0.131987439	0.13550833	0.140734401	0.154533595	0.164688294	0.164689914	0.166203993	0.167722363	0.171435345	0.184036871	0.185409992	0.186260128	0.186622649	0.189209441	0.18922434	0.191965916	0.19474204	0.202429236	0.207453063	0.220535398	0.221828375	0.223638965	0.228951207	0.23052659	0.237985914	0.258282269	0.261078995	0.264328927	0.266327759	0.273043131	0.280820902	0.291601595	0.314196211	0.32059553	0.327195168	0.374001789	0.375546493	0.382203405	0.382638394	0.420577063	0.447492351	0.459715603	0.473098028	0.495174658	0.498318205	0.500558923	0.5068241	0.529647885	0.542893575	0.571180561	0.604053916	0.612090993	0.624957049	0.684067581	0.722039178	0.734317943	0.775696936	0.818784952	1.005367374	1.037581725	1.085878155	1.113606044	1.192568433	1.291280933	1.885840353	2.764444756
	K562_LARP7_eCLIP	0	0	0	0	0	0	0	0	0	0	0	0	0	0	0	0	0	0	0	0	0	0	0	0	0	0	0	0	0	0	0	0	0	0	0	0	0	0	0	0	0	0	0	0	0	0	0	0	0	0	0	0	0	0	0	0	0	0	0	0	0	0	0	0	0	0	0	0	0	0	0	0	0	0	0	0	0	0	0	0	0	0	0	0	0	0	0	0	0	0	0	0	0	0	0	0	0	0	0	0	0	0	0	0	0	0	0	0	0	0	0	0	0	0	0	0	0	0	0	0	0	0	0	0	0	0.027713314	0.028723456	0.040966711	0.042606894	0.046782265	0.053619793	0.054135084	0.05473798	0.058965404	0.063727894	0.064042069	0.067606527	0.067691579	0.072305723	0.085333929	0.085533973	0.097848424	0.1	0.102688018	0.104421809	0.113443372	0.116445273	0.121006394	0.127687877	0.128029059	0.128838883	0.129059131	0.135964458	0.142428225	0.148249243	0.153533872	0.164046936	0.165850052	0.173175667	0.173720002	0.177592223	0.183637827	0.185316847	0.18914875	0.193889559	0.205348419	0.213613909	0.217435968	0.226872545	0.231503741	0.249248868	0.2532274	0.255741395	0.293401961	0.369643462	0.387264415	0.389264902	0.389675641	0.401753227	0.410247549	0.414554234	0.450255679	0.451901951	0.478856211	0.490802791	0.506162939	0.559551688	0.561459599	0.637242395	0.640230921	0.758225144	0.829509401	2.635288769
Chu 2015	K562_IGF2BP1_eCLIP	0	0	0	0	0	0	0	0	0	0	0	0	0	0	0	0	0	0	0	0	0	0	0	0	0	0	0	0	0	0	0	0	0	0	0	0	0	0	0	0	0	0	0	0.019985408	0.021880414	0.023107545	0.023237061	0.026855365	0.031559108	0.035294931	0.035512124	0.036866539	0.038125764	0.045861358	0.046156261	0.053460812	0.056484214	0.057421367	0.057696977	0.058279754	0.058875487	0.060779844	0.060987255	0.061124838	0.062702133	0.064781466	0.065711769	0.06619225	0.066628609	0.066655513	0.067774495	0.069127124	0.08056893	0.086625484	0.089196193	0.090205477	0.09298313	0.096338681	0.097565992	0.098345906	0.1	0.103331117	0.106604595	0.110287388	0.112588963	0.115570707	0.117689018	0.11902011	0.120132174	0.122050504	0.12386789	0.12636531	0.126590063	0.128146557	0.129536066	0.13025429	0.130958743	0.134927562	0.135355945	0.142616843	0.143505755	0.148984613	0.152760792	0.153009925	0.153389115	0.15636036	0.158405242	0.164212599	0.167963383	0.168534783	0.17245232	0.176804117	0.178682233	0.192886378	0.199053451	0.199254475	0.202836985	0.203341614	0.204578891	0.204724673	0.207282757	0.209373901	0.216587959	0.221069057	0.222809329	0.224567218	0.238597316	0.252418906	0.253142944	0.257138148	0.257783558	0.258029256	0.258335935	0.258639936	0.26242675	0.26648036	0.268871878	0.278901881	0.279144031	0.280684447	0.281329737	0.285834468	0.288717216	0.294218072	0.305276274	0.315038247	0.318608552	0.319039635	0.320436828	0.32084319	0.339173236	0.343379178	0.350124077	0.354623813	0.354962038	0.371983853	0.372135286	0.379801625	0.394825296	0.403505364	0.40498305	0.411802299	0.417621071	0.421536184	0.425349025	0.427776053	0.432089878	0.449562904	0.452397475	0.452653371	0.473279925	0.475846432	0.527404994	0.546627354	0.564863417	0.580482646	0.619418133	0.623849515	0.658736643	0.666127423	0.671247368	0.711862037	0.764731067	0.789749807	0.856029844	0.911138938	1.00242665	1.063267855	1.252743516	1.364440479	1.704286908	2.351237955	2.503991406
Chu 2015	K562_KHDRBS1_eCLIP	0.004086513	0.00444327	0.005102409	0.007628916	0.007943808	0.01181034	0.011921443	0.014925915	0.015474085	0.019012295	0.020195256	0.020542183	0.021096654	0.021768715	0.022528365	0.025352253	0.027346111	0.031057037	0.032065872	0.043267021	0.045550005	0.052511056	0.056314545	0.059597092	0.06056093	0.060684556	0.061981891	0.067335106	0.067985997	0.069228925	0.070906594	0.073659761	0.07459828	0.07470058	0.075461882	0.078926812	0.080194301	0.082472597	0.083792358	0.08430519	0.086033804	0.088249296	0.088606086	0.092882821	0.095571577	0.095782526	0.096562766	0.097737516	0.1	0.100862246	0.101667453	0.101819405	0.106771028	0.108779043	0.116472229	0.118605023	0.118962266	0.124600703	0.136412627	0.147689124	0.149488426	0.153065742	0.159959361	0.161817503	0.166388551	0.167984357	0.169139173	0.172171288	0.173953505	0.179070937	0.181246538	0.181408594	0.182180076	0.182834124	0.192510221	0.19691326	0.198634951	0.20097328	0.208199625	0.21415861	0.219262141	0.219677018	0.225124953	0.226740889	0.234618449	0.237388632	0.243891228	0.247745782	0.253434656	0.255468202	0.257780492	0.261330408	0.262632949	0.271316704	0.272826466	0.276374334	0.283478479	0.288146248	0.293581565	0.297817996	0.298395877	0.311143332	0.311452937	0.314171072	0.322871438	0.330922119	0.331336788	0.331469704	0.333374621	0.335016281	0.343384854	0.346827058	0.350009322	0.355366187	0.356667931	0.363731877	0.365916158	0.368400028	0.371922044	0.377461928	0.381870505	0.384457012	0.390341669	0.399933406	0.406531949	0.408390615	0.416867787	0.418143324	0.421060899	0.422282261	0.428331421	0.42908456	0.437820746	0.437947861	0.438006527	0.438077155	0.445930716	0.450597377	0.454914075	0.480915579	0.481512132	0.48901542	0.507792675	0.510342931	0.530749171	0.553421369	0.565542126	0.57545162	0.575898377	0.597589069	0.598882815	0.598937296	0.612154908	0.612894398	0.615055383	0.616834136	0.618658681	0.634754973	0.655552256	0.668634271	0.67864472	0.690266487	0.735758606	0.761395791	0.765764736	0.766304597	0.769813081	0.808162344	0.852163236	0.870185885	0.91007408	0.93159894	0.959317688	0.996161705	1.090055932	1.098996931	1.156587362	1.220233525	1.275254298	1.308163876	1.333618108	1.357908967	1.519579315	1.651103336	1.65299195	1.653571899	1.65815412	1.798555396	1.902448195	2.054117481	2.197502704	2.411491435	2.473795345
	K562_NPM1_eCLIP	0	0	0	0	0	0	0	0	0	0	0	0	0	0	0	0	0	0	0	0	0	0	0	0	0	0	0	0	0	0	0	0	0	0	0	0	0	0	0	0	0	0	0	0	0	0	0	0	0	0	0	0	0	0	0	0	0	0	0	0	0	0.016330347	0.021874794	0.023609897	0.02852399	0.036496668	0.039560455	0.04636958	0.048474979	0.048871274	0.053066056	0.053929463	0.054880814	0.06157031	0.06230571	0.063999459	0.069033272	0.06937011	0.074951221	0.079448574	0.080138345	0.08465757	0.085499394	0.087180662	0.088065661	0.088456387	0.092262799	0.09367843	0.097674087	0.098055253	0.098130078	0.098568844	0.099257152	0.099623105	0.1	0.101648534	0.102071405	0.104899318	0.109282036	0.111913024	0.119314145	0.119514765	0.119764407	0.124561252	0.126289129	0.12668097	0.126708802	0.129829533	0.130328111	0.130482912	0.131734258	0.132478828	0.135886932	0.139947889	0.151610833	0.156764716	0.163391041	0.1669669	0.167891606	0.168701329	0.172161426	0.176641069	0.180492254	0.181131046	0.181503096	0.182769227	0.182883999	0.183444702	0.184338639	0.184894708	0.186300524	0.186888894	0.197564877	0.200499005	0.200574362	0.206786719	0.207599369	0.217100433	0.218349934	0.221558403	0.228436708	0.23517416	0.240412926	0.240904585	0.241910705	0.243224662	0.248177099	0.251124352	0.26187798	0.26991115	0.271438076	0.274013151	0.27579668	0.275914132	0.27751271	0.297142427	0.298916581	0.321542596	0.340406888	0.34808763	0.348734405	0.358810316	0.369032715	0.395039737	0.411451336	0.414034838	0.425420309	0.430200247	0.437949991	0.442636948	0.44806023	0.450213405	0.455566459	0.46452633	0.481339449	0.521158027	0.547398018	0.570402612	0.605221621	0.609885641	0.674305823	0.728209267	0.748314761	0.810074022	0.901017774	0.97869518	1.053024495	1.14024133	1.231813455	1.234570997	1.275783245	1.564238073	2.31961639
	K562_AGGF1_eCLIP	0.018351225	0.019002431	0.021325871	0.024819436	0.025509162	0.025745203	0.030822482	0.032050293	0.044036245	0.04585962	0.048044916	0.051115559	0.053009373	0.055319906	0.055712169	0.055963033	0.057543637	0.059621909	0.061507703	0.061573554	0.062103412	0.064777186	0.06524555	0.065848019	0.068132701	0.069038825	0.070883901	0.073683745	0.076823743	0.079141198	0.080202714	0.080678487	0.082604376	0.083201434	0.085628152	0.085670748	0.086223172	0.086870255	0.087654681	0.088215463	0.089032239	0.089283233	0.091043585	0.091238816	0.092385326	0.092482128	0.0940879	0.095556022	0.1	0.104155955	0.104607402	0.106047352	0.106883133	0.108377527	0.108737477	0.111154604	0.115119418	0.116178459	0.116931922	0.117614749	0.118513176	0.118644023	0.119501988	0.120779498	0.122308029	0.124034894	0.126420021	0.126526215	0.130631023	0.130662365	0.130685428	0.130912014	0.132642784	0.139624947	0.141180454	0.141513589	0.141622282	0.142630502	0.14286589	0.143609224	0.145245333	0.146790519	0.147489314	0.149081791	0.150037139	0.152037501	0.153938034	0.154215063	0.155259648	0.158962487	0.16147126	0.164226366	0.164425696	0.164685785	0.164771745	0.166964168	0.17383647	0.174166744	0.174387059	0.17544857	0.17562365	0.179316853	0.18478239	0.186158733	0.186173161	0.186882635	0.187044054	0.187489535	0.18916854	0.191110971	0.194343254	0.195204054	0.200423656	0.20370035	0.205430095	0.217660873	0.21844203	0.22077787	0.224793907	0.22848648	0.229036591	0.230184119	0.230241623	0.236053432	0.240558063	0.244915902	0.248299709	0.249588357	0.25399838	0.261791648	0.263991016	0.265062315	0.265286186	0.274390729	0.275506198	0.278453932	0.280500427	0.295196929	0.306242078	0.309963029	0.318458345	0.322215426	0.323666811	0.323767376	0.334448999	0.335822188	0.344226303	0.348904522	0.354795802	0.359442219	0.379603821	0.395881261	0.415423423	0.420117191	0.438509777	0.441777745	0.444358425	0.445597378	0.455844813	0.466933094	0.482209757	0.495631385	0.499627524	0.500118829	0.500149716	0.509724088	0.536756577	0.539454146	0.559656853	0.563224718	0.570910954	0.572530263	0.581208663	0.590140356	0.667569388	0.679644133	0.809602162	0.901585697	0.918748168	0.953584967	1.047109012	1.060098804	1.087625846	1.099372669	1.115057734	1.212579121	1.237059352	1.308532745	1.336508271	1.642451472	1.935578892	2.06580296	2.234382742
	K562_MTPAP_eCLIP	0.009865745	0.014527296	0.015141913	0.020528138	0.025976102	0.028826023	0.031689361	0.032338775	0.035227408	0.036997138	0.038675048	0.04022392	0.041460383	0.045647598	0.047488518	0.055149149	0.05551574	0.055788162	0.060560172	0.060624296	0.062141945	0.062349953	0.063088511	0.063608604	0.066653694	0.066887978	0.070837331	0.070897792	0.071805547	0.073283713	0.074663627	0.075637792	0.076467673	0.079245221	0.079753247	0.079797326	0.080062845	0.081838081	0.084367361	0.087078077	0.088334551	0.089143037	0.090495496	0.092673887	0.093917859	0.09587771	0.097645722	0.097795522	0.1	0.1002872	0.101564765	0.101609762	0.103120055	0.103316048	0.103969017	0.104999633	0.105239806	0.105370158	0.105816018	0.106737188	0.107330308	0.107399321	0.108032625	0.111205766	0.112357312	0.113857081	0.114029527	0.11505843	0.115217605	0.115333303	0.115572574	0.115734541	0.115867717	0.119556505	0.120614964	0.120792635	0.123226675	0.123540911	0.125284752	0.125674812	0.12593278	0.12656955	0.126704023	0.127122374	0.127261884	0.127262429	0.1282011	0.129075704	0.129548408	0.129793134	0.130703566	0.133515223	0.137424401	0.138640928	0.138733282	0.139970771	0.141778067	0.143622026	0.145365702	0.145617252	0.145819879	0.147826488	0.149527256	0.152360019	0.155032521	0.156992163	0.160128684	0.161450554	0.162743201	0.162765675	0.17018678	0.175978206	0.17681251	0.178071833	0.178484113	0.179031885	0.179531976	0.180033287	0.182127906	0.190736787	0.191460795	0.192292934	0.192779324	0.195630551	0.196253483	0.198022534	0.206121759	0.210088543	0.213255541	0.213355584	0.21460772	0.214925877	0.227741351	0.2278975	0.227982659	0.228357921	0.231353855	0.234113536	0.236544377	0.238530073	0.246242027	0.246603112	0.247814514	0.253190261	0.253487616	0.258410157	0.262149868	0.26360714	0.270557712	0.277452963	0.27749369	0.290228682	0.291967778	0.298584698	0.317430197	0.322970752	0.334703015	0.3397501	0.346928479	0.349570639	0.352805476	0.359322468	0.371839997	0.394745092	0.397299093	0.408126086	0.416348719	0.422253354	0.430716476	0.466526381	0.467757089	0.492873739	0.50568759	0.524815813	0.531784471	0.537765632	0.545866298	0.563195785	0.680815737	0.704917194	0.729656624	0.743006388	0.8090208	0.823460074	0.996501164	1.124399954	1.242914036	1.42211348	1.426404432	1.639854911	1.654585155	1.919367943	2.17405577
Chu 2015	K562_SAFB_eCLIP	0.005509189	0.006604841	0.011021303	0.012818788	0.018491612	0.018828633	0.0217143	0.029836278	0.033303969	0.03335507	0.035447149	0.04375179	0.04912171	0.052279999	0.052548416	0.053562913	0.056926886	0.058942443	0.063054427	0.065265923	0.06690358	0.067597974	0.06898661	0.070084385	0.070343433	0.071698319	0.072206355	0.074952757	0.076751921	0.077469376	0.0792832	0.080219132	0.085420908	0.087915903	0.089024521	0.090293799	0.090851385	0.091735072	0.092358955	0.092400876	0.092917482	0.096443292	0.097304253	0.097662927	0.097702692	0.098035361	0.098306908	0.099616211	0.1	0.101300422	0.102523449	0.10305156	0.103296101	0.103913124	0.104734508	0.109557239	0.112355494	0.113845298	0.114068882	0.11421946	0.116541815	0.117235236	0.117712551	0.119216869	0.119226824	0.121683255	0.123822577	0.12400152	0.12647581	0.129279776	0.130001795	0.130252267	0.131054286	0.134608726	0.137226691	0.137635323	0.145135266	0.148917538	0.161721978	0.161793094	0.162517506	0.163581976	0.167049398	0.168155766	0.170729948	0.171838409	0.171852787	0.173723208	0.176128871	0.178068814	0.178867851	0.180096181	0.183903683	0.186491381	0.18839826	0.197701726	0.199726403	0.209511601	0.210120859	0.211902845	0.213406718	0.214434091	0.220503642	0.226321252	0.226918275	0.22768481	0.236012699	0.242094974	0.244610469	0.245186763	0.251829729	0.256840444	0.261748589	0.263117743	0.264655744	0.266875194	0.269738403	0.271749035	0.274154506	0.280855686	0.280953899	0.281789281	0.285183251	0.294220333	0.295854219	0.296066044	0.3069797	0.310550981	0.310761148	0.324121629	0.331833633	0.33365062	0.341346613	0.344361665	0.353370454	0.365191858	0.384240078	0.396915291	0.398658522	0.404465052	0.406333241	0.416271405	0.432474739	0.467077301	0.476148307	0.484710005	0.502131439	0.50260674	0.514251704	0.521878692	0.531608553	0.536355517	0.553929619	0.558551658	0.55952232	0.568499354	0.572860252	0.595866769	0.609057095	0.610324401	0.619952651	0.628597276	0.638584466	0.643660569	0.668344081	0.670639745	0.690376396	0.696881851	0.697572621	0.706249041	0.710222024	0.717471959	0.721727805	0.728131028	0.743434771	0.757107608	0.770349787	0.783000837	0.785527732	0.787733083	0.788130124	0.805236951	0.860465417	0.893629347	0.903214886	0.92393153	1.052294973	1.1476735	1.356338882	1.788699637	1.995672763	2.080119527	2.152651385
	K562_NCBP2_eCLIP	0	0	0	0	0	0	0	0	0	0	0	0	0	0	0	0	0	0	0	0	0	0	0	0	0.04035281	0.04365865	0.0458161	0.047772831	0.050086108	0.051565982	0.052776369	0.056078185	0.057443251	0.058636506	0.06059137	0.062673482	0.062917267	0.072601639	0.076012015	0.078090379	0.078252392	0.079428724	0.080851425	0.081224495	0.081499331	0.085109565	0.085545099	0.086746905	0.087118105	0.087226711	0.088370256	0.088767765	0.089846092	0.091108201	0.091915437	0.092831775	0.093039553	0.093625035	0.094056927	0.095285601	0.097132535	0.097587334	0.098092683	0.098132672	0.09936798	0.09996524	0.1	0.101972851	0.104245543	0.105173908	0.105626596	0.106871407	0.107028464	0.108792865	0.110729917	0.114148072	0.114714154	0.116947872	0.118602862	0.11943569	0.119504701	0.126579877	0.127127855	0.131011276	0.133704947	0.135285264	0.135756285	0.136470259	0.139147358	0.141546768	0.144866826	0.145794252	0.145933978	0.14646608	0.147175283	0.147249748	0.148145514	0.150692849	0.154600391	0.154666017	0.157510545	0.157891288	0.15913639	0.163319094	0.166144843	0.166330958	0.167205853	0.167894683	0.169610792	0.173276421	0.174276611	0.175637518	0.176576197	0.178671573	0.180419014	0.180707663	0.183510513	0.186717826	0.18815137	0.189290651	0.192735395	0.194228901	0.196425905	0.206803437	0.206911415	0.208994128	0.211201145	0.211469723	0.211704774	0.216450523	0.218364106	0.219924436	0.223205084	0.223757703	0.231300334	0.23548598	0.241584477	0.241893218	0.25038934	0.252146635	0.267606419	0.272358211	0.273195609	0.293884742	0.2958997	0.319767739	0.34578478	0.349165694	0.350552937	0.35980696	0.365286064	0.375621479	0.391477368	0.394817541	0.4006323	0.403479365	0.422743459	0.447335695	0.463292608	0.464233253	0.487008096	0.496019319	0.503301424	0.512378306	0.530218105	0.542822529	0.575809409	0.578907389	0.60542738	0.702576161	0.718003695	0.725821336	0.859899082	0.86636342	0.902118572	0.914235196	0.948094003	0.955940751	0.967245061	1.0047079	1.052421199	1.095539867	1.130112397	1.241633667	1.547386572	1.54768361	1.598470844	1.612270057	1.678835092	1.746427742	1.84290352	1.974626895	2.144676054
	K562_QKI_eCLIP	0	0	0	0	0	0	0	0	0	0	0	0	0	0	0	0	0	0.014337385	0.026885438	0.030871137	0.031871137	0.033153088	0.034090439	0.037947312	0.0411011	0.045669344	0.04592729	0.046363897	0.049022437	0.049820837	0.051788053	0.052423048	0.053475643	0.053550426	0.054329847	0.054485767	0.05529599	0.056277703	0.057189736	0.058188034	0.059859361	0.061217781	0.061918455	0.062492919	0.063913257	0.06422281	0.065069481	0.066722153	0.067768753	0.069300226	0.069695581	0.07316392	0.075965595	0.076731519	0.081603873	0.084793831	0.090070794	0.09157523	0.094687177	0.095781636	0.098006822	0.1	0.100373848	0.103036304	0.104454223	0.106801423	0.109948401	0.112359686	0.112444238	0.112814331	0.116490506	0.118110818	0.118654402	0.120633948	0.121018211	0.121195282	0.121342128	0.123052835	0.123435388	0.124178298	0.125517641	0.126701984	0.128004521	0.12885322	0.129337158	0.13045605	0.132574489	0.133938717	0.138100719	0.138438872	0.141899466	0.145030337	0.147795419	0.148103761	0.148534953	0.149635906	0.153708221	0.155396981	0.158022612	0.161750442	0.162177309	0.162806892	0.169986372	0.17369466	0.175818338	0.177142687	0.182914473	0.18590455	0.187304769	0.189713987	0.190888708	0.192374051	0.19270856	0.19548044	0.197412772	0.201023251	0.201510309	0.202767217	0.203727388	0.203877132	0.206341893	0.20712073	0.209978491	0.211213981	0.214414077	0.22220943	0.226106032	0.226267763	0.232312691	0.232923755	0.234037426	0.237421086	0.238329268	0.244285729	0.24742102	0.249494499	0.249661663	0.252973551	0.258560222	0.26454742	0.265937209	0.267308971	0.278831358	0.285903816	0.286359306	0.297830039	0.302199398	0.32293015	0.324247068	0.325647688	0.326876781	0.326891377	0.328192135	0.328201346	0.337093058	0.340471919	0.347440801	0.347713158	0.348161444	0.349565536	0.350880218	0.356279605	0.357751517	0.372021493	0.373752399	0.373817287	0.384730593	0.387861016	0.397347417	0.399866678	0.400820044	0.421658126	0.434918154	0.435222313	0.436809991	0.493882085	0.49927138	0.514919629	0.554413082	0.56551497	0.587164113	0.621587732	0.658228338	0.666471852	0.702548854	0.736549364	0.752631779	0.761170961	0.814090002	0.868920601	0.875205885	1.838162047	1.969467553
Chu 2015	K562_DDX52_eCLIP	0	0	0	0	0	0	0	0	0	0	0	0	0	0	0.02437441	0.024561977	0.025632064	0.028476449	0.029336066	0.032145352	0.036031369	0.038510545	0.042506562	0.044140482	0.044425843	0.045895983	0.047140879	0.049696655	0.053785268	0.054554444	0.055291989	0.056651932	0.058433678	0.058951293	0.060493002	0.060551523	0.060669041	0.061087879	0.061662209	0.061787243	0.062853127	0.062872369	0.06549256	0.067186823	0.076010097	0.076218928	0.077239027	0.077272016	0.078491748	0.078885809	0.079264975	0.080075465	0.082134964	0.083183427	0.089617123	0.092293502	0.097546226	0.097574772	0.1	0.100955509	0.103731438	0.105924638	0.107555307	0.109544484	0.113489322	0.118664117	0.119950244	0.123750036	0.123957384	0.124072119	0.127125624	0.127415722	0.127664501	0.128634838	0.130607642	0.135598739	0.139018026	0.139065494	0.141165023	0.141288321	0.142425719	0.142620809	0.145383925	0.145428933	0.150610752	0.153238761	0.154876197	0.156576172	0.156728436	0.158899193	0.16333093	0.164582859	0.165275896	0.168258518	0.168427588	0.169660817	0.170211914	0.174909399	0.174979934	0.175428602	0.17656894	0.17695841	0.177063293	0.179898206	0.181843654	0.18192736	0.18802894	0.189778607	0.189877439	0.194082138	0.197212728	0.198494477	0.200064399	0.20139	0.201835611	0.202864941	0.203906255	0.2053386	0.21454758	0.216964106	0.228418579	0.229469247	0.231412354	0.232722024	0.237359499	0.238606282	0.240590978	0.242671433	0.243198125	0.243556286	0.246762173	0.247120007	0.24729058	0.249150823	0.251703461	0.253656903	0.257117035	0.259614258	0.262734055	0.267161163	0.267960795	0.275980163	0.277501749	0.294668229	0.29885873	0.301527627	0.314469396	0.315639623	0.319522487	0.326288741	0.327674606	0.342422888	0.344057749	0.354564448	0.355776401	0.357146093	0.358216392	0.363542247	0.364728474	0.367784651	0.369321067	0.382177271	0.386992027	0.395261419	0.426582254	0.427162952	0.42936241	0.448140209	0.449037056	0.454170775	0.454638697	0.47091881	0.53291232	0.570776802	0.633500621	0.646866247	0.651854162	0.655903656	0.661443122	0.675653081	0.791009063	0.833166656	0.897859866	0.924429831	0.952266938	0.970311994	0.973151492	1.071829397	1.164903954	1.170084827	1.309810686	1.324388943	1.966460023
	K562_RBM27_eCLIP	0	0	0	0	0	0	0	0	0	0.018665664	0.022452862	0.023490745	0.027303311	0.027487163	0.033348678	0.033433083	0.034127943	0.039403972	0.040650518	0.0411696	0.042809486	0.043169889	0.044233209	0.04493136	0.047210164	0.052130732	0.052182444	0.052446346	0.054840093	0.056202417	0.05804792	0.05944152	0.061493955	0.062868236	0.063263114	0.063282679	0.067790623	0.068573511	0.068999259	0.069243838	0.070674467	0.072601967	0.073053278	0.076175079	0.076580691	0.080115609	0.084273533	0.086384278	0.088956836	0.089505619	0.090365955	0.091706907	0.095896149	0.09758994	0.098491199	0.1	0.100460747	0.102587945	0.10263761	0.103242204	0.105569303	0.109714024	0.110066551	0.111000518	0.113337138	0.114848426	0.115277602	0.118022591	0.118280673	0.118917617	0.119918973	0.120553536	0.122076028	0.122098196	0.124528565	0.126687497	0.127028446	0.127149183	0.128300457	0.128616971	0.129291608	0.131158118	0.132419197	0.136114657	0.137864687	0.141583138	0.14428361	0.147047118	0.151507922	0.152226278	0.153337808	0.153565826	0.15594788	0.156051494	0.156768885	0.16946779	0.172432237	0.173961776	0.175656608	0.176754325	0.177612112	0.178900522	0.184496444	0.184557493	0.186881148	0.188820052	0.189686432	0.190208515	0.193832219	0.194598677	0.194633379	0.194989343	0.19552469	0.198683833	0.198811954	0.199258209	0.200812711	0.202359296	0.2067063	0.211097892	0.211291082	0.212747766	0.214464388	0.215090862	0.217101134	0.219326528	0.227499633	0.228462303	0.235777203	0.237078986	0.2448583	0.247455194	0.250243449	0.252013596	0.2541694	0.255096857	0.255550038	0.257375712	0.257390337	0.259808851	0.265054605	0.26536492	0.267260639	0.270896299	0.286013794	0.287774805	0.288669986	0.320352811	0.321329709	0.328860715	0.330770018	0.349646279	0.351174757	0.357306996	0.359608291	0.370026762	0.376521201	0.388300164	0.389735781	0.396473952	0.404001319	0.410041576	0.410700926	0.412536689	0.414559589	0.415466047	0.44057376	0.441572061	0.459313457	0.468623726	0.474986474	0.480496337	0.495667445	0.510880665	0.518439836	0.530437322	0.534696577	0.563509733	0.567302361	0.599639605	0.646904836	0.676145373	0.762111199	0.817258386	0.817659006	0.874541523	0.878797976	0.893516485	0.943877417	1.069257661	1.091109753	1.306729031	1.92714092
	K562_FAM120A_eCLIP	0	0	0	0	0	0	0	0	0	0	0	0	0	0	0	0	0	0	0	0	0	0	0	0	0	0	0	0	0	0.013307959	0.016388539	0.025079748	0.030061946	0.030512345	0.033060177	0.035690679	0.036399675	0.038279237	0.038743551	0.040706714	0.04127492	0.041664584	0.042192833	0.045904156	0.046071359	0.049823666	0.050677345	0.051892444	0.052720704	0.054388302	0.055913567	0.059790149	0.066089706	0.067654138	0.068414854	0.070300617	0.076429853	0.077113977	0.079341314	0.081017733	0.08142313	0.081902026	0.084900816	0.087161433	0.088277353	0.092418787	0.092612433	0.093462592	0.095795608	0.099231816	0.1	0.100535924	0.100958647	0.107849225	0.112112043	0.114858928	0.117547605	0.120896018	0.134037457	0.139748196	0.144384789	0.145613378	0.146012822	0.146950844	0.14974231	0.150250174	0.150357389	0.159187069	0.161229537	0.162022317	0.167890136	0.16895901	0.170264864	0.170290111	0.174356637	0.174885875	0.180023006	0.183460686	0.186222584	0.187221988	0.202575194	0.206962965	0.211754318	0.215056241	0.215249556	0.218613246	0.221335118	0.223002262	0.230410927	0.236952586	0.245105971	0.24532312	0.248083267	0.249846935	0.258084891	0.262205019	0.263364088	0.267738115	0.268844797	0.272121604	0.279651397	0.295292921	0.315046111	0.329351682	0.338241313	0.340546467	0.341862834	0.34980815	0.354929304	0.358388022	0.374388276	0.376660338	0.38260201	0.38955429	0.406361814	0.41156532	0.415283284	0.427510608	0.44501722	0.454924501	0.457415615	0.460072511	0.462914154	0.462999651	0.463133797	0.471066626	0.471312608	0.473539761	0.479937326	0.480340527	0.491229302	0.492440284	0.505001688	0.517249096	0.523673957	0.52391171	0.530260259	0.540916029	0.543049951	0.550840378	0.570001706	0.573459653	0.593515506	0.593961238	0.602205268	0.617123864	0.622495097	0.630147655	0.633871704	0.638047351	0.638569031	0.661657755	0.711647217	0.712990969	0.714712534	0.743074445	0.744731035	0.748490811	0.760385919	0.832125046	0.88667213	0.891718805	0.903240306	0.999352856	1.019672734	1.021363232	1.063002514	1.196858736	1.268057356	1.300644432	1.406744271	1.644091618	1.880245267
	K562_UTP18_eCLIP	0	0	0	0	0	0	0	0	0	0	0	0	0	0	0	0	0	0	0	0	0	0	0	0	0	0	0	0	0	0	0	0	0	0	0	0	0	0	0	0	0	0	0	0	0	0	0	0	0	0	0	0.009961821	0.029980653	0.033879646	0.035865304	0.036422961	0.042738164	0.045815279	0.04586422	0.05045182	0.051900681	0.055431164	0.055721839	0.055747391	0.057436683	0.057958038	0.059972102	0.060683373	0.061132866	0.068001587	0.076892213	0.077632921	0.077922246	0.07917603	0.080176868	0.080181019	0.080461883	0.081728687	0.082003455	0.084023253	0.084258409	0.08828114	0.090123847	0.092157477	0.094995221	0.097722638	0.1	0.105336569	0.106439658	0.109001412	0.111274228	0.115338656	0.115506668	0.118390988	0.119422902	0.119869972	0.119901453	0.121782121	0.124277401	0.124374924	0.124582673	0.129740039	0.141199606	0.145621186	0.149829834	0.150119306	0.150410244	0.152411967	0.152448144	0.153133819	0.156330962	0.157977275	0.158454991	0.160988379	0.161692399	0.162718489	0.165029382	0.170311317	0.170819007	0.178531768	0.184777072	0.189903701	0.198076336	0.19852393	0.20246812	0.204795336	0.205480506	0.205503481	0.206500711	0.218497774	0.219486583	0.221134987	0.222979617	0.232932188	0.236976949	0.241633447	0.241866058	0.242508203	0.244508388	0.246379559	0.254723187	0.255448544	0.278703018	0.283409719	0.286851979	0.28827068	0.307218541	0.313772904	0.314677353	0.327768586	0.329475041	0.33691766	0.338576722	0.34324406	0.352755613	0.362627377	0.366002437	0.372745316	0.374140174	0.386133381	0.393993338	0.400672888	0.403924999	0.422312061	0.434412588	0.445658292	0.447087145	0.462988887	0.472240901	0.481938508	0.492710956	0.499164378	0.516483546	0.535364074	0.542425221	0.543469386	0.555393366	0.578438644	0.615496134	0.688956251	0.698417075	0.76296073	0.769515694	0.794755856	0.802369346	0.899557071	0.914499675	1.017707672	1.035947266	1.043518685	1.136727469	1.347593942	1.827636564
	K562_DDX21_eCLIP	0	0	0	0	0	0	0.027060573	0.029756413	0.032636885	0.033896502	0.037326146	0.041261665	0.043898613	0.047263497	0.052301158	0.052907451	0.056599106	0.056767872	0.057821924	0.058988798	0.059335999	0.061820255	0.063662427	0.063779181	0.064406321	0.065559658	0.069957768	0.070667142	0.071098843	0.071357035	0.071781366	0.072353318	0.07293201	0.074266914	0.075110836	0.077073971	0.078463474	0.082500582	0.083121141	0.085961916	0.086902697	0.086956373	0.088301698	0.088496932	0.090767949	0.090925366	0.092332661	0.094444589	0.09502961	0.098270965	0.099129958	0.099669898	0.1	0.100928517	0.101626957	0.102915634	0.104039903	0.104552405	0.108560262	0.109579401	0.110049757	0.113656715	0.114975464	0.115781552	0.118296628	0.122808763	0.123244064	0.126588274	0.127511978	0.128248521	0.128534944	0.130900763	0.131537336	0.133181135	0.143334593	0.145985178	0.151629657	0.154923882	0.156195767	0.162828861	0.164803022	0.164977661	0.165845118	0.166491201	0.169419111	0.169639135	0.17114894	0.171782903	0.172845402	0.174813065	0.177586864	0.178619773	0.181367506	0.181845831	0.181908685	0.182026417	0.187454669	0.188625252	0.192616927	0.194637545	0.196122655	0.196358593	0.196380726	0.201513098	0.202323962	0.202467441	0.202764091	0.206002479	0.207651737	0.211921649	0.214253605	0.214479611	0.214756213	0.216564393	0.229115218	0.232605806	0.236722079	0.238338839	0.245610289	0.245708226	0.252458189	0.254590226	0.256275235	0.25907796	0.259469167	0.262959057	0.264340368	0.264655182	0.272126757	0.276016722	0.2779566	0.28030208	0.284740834	0.286093899	0.288214928	0.290677074	0.291894312	0.292118721	0.294290477	0.294547406	0.295907218	0.296630865	0.301199068	0.315800216	0.317728577	0.332032815	0.332047734	0.337426021	0.343895466	0.349158607	0.381613264	0.387313484	0.395677494	0.401465003	0.402469807	0.409810312	0.415145508	0.41902583	0.421197869	0.42890136	0.451880678	0.455776898	0.470339278	0.479531448	0.481395271	0.481766183	0.488772783	0.492938265	0.498428607	0.513254932	0.522003321	0.53644815	0.54811397	0.557576096	0.640171185	0.653024062	0.664767103	0.670958288	0.674587202	0.684011795	0.716007906	0.728034202	0.7312725	0.750413502	0.77286074	0.783062815	0.832536034	0.895924426	0.9928583	1.37076978	1.701697816	1.708409302	1.797869921
Chu 2015	K562_SSB_eCLIP	0	0	0	0	0	0	0	0	0	0	0	0	0	0	0	0	0	0	0	0	0	0	0	0	0	0	0	0	0	0	0	0	0	0	0	0	0	0	0	0	0	0	0	0	0	0	0	0	0	0	0	0	0	0	0	0	0	0	0	0	0	0	0	0	0.023953312	0.032195974	0.033222591	0.03527496	0.038207309	0.04102401	0.04268306	0.047753111	0.048592876	0.049355749	0.050681309	0.056473912	0.058004811	0.062587301	0.063146205	0.063398824	0.067654654	0.070881263	0.071546965	0.075165551	0.080261401	0.082081844	0.08297255	0.083097506	0.084629527	0.085167019	0.089698625	0.090015526	0.09131046	0.094596683	0.095833374	0.098827186	0.1	0.10130009	0.102661979	0.104046328	0.104689981	0.106293376	0.106549879	0.108076215	0.115126988	0.118474921	0.119670054	0.120263744	0.122076523	0.128053934	0.132703502	0.133649755	0.135071468	0.140335441	0.14163459	0.144152054	0.145829458	0.146541111	0.148615866	0.149165472	0.150037009	0.162086473	0.162871888	0.169418438	0.170363294	0.17182545	0.180509115	0.181847887	0.181886586	0.18731049	0.191908894	0.200258573	0.20843852	0.213586717	0.213614085	0.215836488	0.223874855	0.227701744	0.232614451	0.23790706	0.239595862	0.250532283	0.250731807	0.251827173	0.252415916	0.253168216	0.253862907	0.254528274	0.266453017	0.270900642	0.280148327	0.285755358	0.289392759	0.312816643	0.317387246	0.323345729	0.327474051	0.335984389	0.34394228	0.346574336	0.359813933	0.362767474	0.362781781	0.366130783	0.368191735	0.378398407	0.388219797	0.398936106	0.423740368	0.426202846	0.429036865	0.438208287	0.438837866	0.46168547	0.485050452	0.49998931	0.506114899	0.509768597	0.523837457	0.573303227	0.596770916	0.669445002	0.721147906	0.73782433	0.747127874	0.778726351	0.798632011	1.012315452	1.064048634	1.41669292	1.542962055	1.581832344	1.757880226
	K562_GNL3_eCLIP	0	0	0	0	0	0	0	0	0	0	0	0	0	0	0	0	0	0	0	0	0	0	0	0	0	0	0	0	0	0	0	0	0	0	0	0	0	0	0	0	0	0	0	0.021049143	0.025184392	0.029713783	0.02990934	0.030243113	0.031022557	0.032656782	0.032998552	0.034946107	0.035130369	0.036980508	0.038914793	0.04144353	0.041671869	0.043783397	0.045752828	0.047632463	0.04825797	0.05111249	0.054155857	0.055687153	0.061697522	0.067520166	0.072580341	0.073665546	0.075558996	0.081499765	0.082131726	0.082293752	0.083914415	0.08716179	0.088558676	0.088935241	0.093927115	0.096031349	0.096982679	0.098230605	0.1	0.100231338	0.102293472	0.103047082	0.104766098	0.109957905	0.111517877	0.114635592	0.115688443	0.116195064	0.117205191	0.118331174	0.11990387	0.126112664	0.127097087	0.127753437	0.127754726	0.129750261	0.130675456	0.130714979	0.132887871	0.133676232	0.136301771	0.142818932	0.146008288	0.151069658	0.155238318	0.156104508	0.157996812	0.165108121	0.166946867	0.170221679	0.170297707	0.17551357	0.175838525	0.176812716	0.180218779	0.182101344	0.189149235	0.195641982	0.195668242	0.195884527	0.199125613	0.200431772	0.201800557	0.202207349	0.204041917	0.205933757	0.213948835	0.21525906	0.225857451	0.225866458	0.2264966	0.228831643	0.229227976	0.230602078	0.232659835	0.237496539	0.239688224	0.240631777	0.243722406	0.246032744	0.246391356	0.247766733	0.252340614	0.268336621	0.272852011	0.278319272	0.282821853	0.29184187	0.295741466	0.295842659	0.296456681	0.300546384	0.302184886	0.305952178	0.308279079	0.315519784	0.32414776	0.344301054	0.349211204	0.353395778	0.361757208	0.367357083	0.369616528	0.383773636	0.399535012	0.403716301	0.404584777	0.409510741	0.419368747	0.421578842	0.427738116	0.430844699	0.438768558	0.462795368	0.470154293	0.580755421	0.600434272	0.60784685	0.633831231	0.644000748	0.671246245	0.674985453	0.712177032	0.793492033	0.870370612	0.899461463	0.917921787	1.069000088	1.155877658	1.517674772	1.746102557
	K562_TAF15_eCLIP	0	0.003272543	0.004131986	0.004945134	0.007696981	0.009249243	0.010768487	0.012253315	0.015121303	0.016172997	0.018229887	0.022192551	0.024553251	0.027132097	0.029031963	0.031514146	0.03301681	0.037336748	0.046299564	0.049853181	0.051251978	0.052799939	0.057108774	0.057999871	0.061186942	0.062280436	0.064714101	0.070564729	0.070979159	0.07104599	0.071151516	0.071250151	0.072860832	0.073865218	0.077994732	0.078268215	0.081461533	0.082588459	0.08359583	0.085843573	0.089360184	0.092033128	0.093041642	0.095327948	0.096334167	0.096335091	0.097172009	0.097650778	0.098237373	0.1	0.101778182	0.10360818	0.106052755	0.107812747	0.107845577	0.110250444	0.115298162	0.119464322	0.120090681	0.120483168	0.12058446	0.122659549	0.12549338	0.128754344	0.129925865	0.130456963	0.134797731	0.137345282	0.137481505	0.137779453	0.141760246	0.145300762	0.149463042	0.150543672	0.150648564	0.150744072	0.154044073	0.155248194	0.155491147	0.15650771	0.158184098	0.158673663	0.158726211	0.160270232	0.161651212	0.161906151	0.163313778	0.167793041	0.169414718	0.177340836	0.177378024	0.181504431	0.182791385	0.185980958	0.191576531	0.193027907	0.19460868	0.195033156	0.197498546	0.201902051	0.203941257	0.205988057	0.206281795	0.206603441	0.207869991	0.210709946	0.212454164	0.215559053	0.219354148	0.221462729	0.232496034	0.232979634	0.233626766	0.238106724	0.240232306	0.242158794	0.243034636	0.248193386	0.256087427	0.256749348	0.258931474	0.259668174	0.26317992	0.264665033	0.265654157	0.275557244	0.276419187	0.279999214	0.282666503	0.285194912	0.290764025	0.294195951	0.295302419	0.299935525	0.302406441	0.303532352	0.303664585	0.305566466	0.305794168	0.313259636	0.325090683	0.327690876	0.342898861	0.354691681	0.356366601	0.361634174	0.378077121	0.381381388	0.383689164	0.387076018	0.391945777	0.395648914	0.404770344	0.408864337	0.4289753	0.438691494	0.484373632	0.49347434	0.504542352	0.505700885	0.52488707	0.52791923	0.534396301	0.546033365	0.55193891	0.590558913	0.591403366	0.595735932	0.638682913	0.658127531	0.668910879	0.6851962	0.687739403	0.803023817	0.804491713	0.810789783	0.830556055	0.843900144	0.844391783	0.916176425	0.976982204	1.072181171	1.141309967	1.189112067	1.199709169	1.219881256	1.258919329	1.313049457	1.352394663	1.367607603	1.393572732	1.625945856	1.721414412
	K562_FXR2_eCLIP	0	0	0	0	0	0	0	0	0	0	0	0	0	0	0	0	0	0	0	0	0	0	0	0	0	0	0	0	0	0	0	0	0	0	0	0	0	0	0	0	0	0	0	0	0	0	0	0	0	0	0	0	0	0	0	0	0	0	0	0	0	0	0	0	0	0	0	0	0	0	0	0	0	0	0	0	0	0.026230982	0.028620171	0.029448397	0.032758527	0.034486608	0.0344967	0.035025784	0.036890636	0.037509288	0.043795067	0.043921572	0.044143558	0.050569792	0.057128112	0.061211759	0.065035606	0.065075864	0.070557899	0.075133343	0.077050326	0.081887475	0.084678476	0.086187815	0.087297894	0.090674332	0.093597511	0.097226835	0.097297906	0.098192232	0.1	0.100123093	0.101523242	0.10499683	0.105037705	0.107123204	0.112174288	0.112719922	0.115615967	0.118393479	0.118502164	0.118763827	0.118877189	0.125048868	0.129900137	0.130694022	0.131279903	0.131645011	0.134476182	0.135262621	0.13700762	0.143031362	0.145574823	0.153779047	0.15876851	0.158945818	0.163812173	0.164131973	0.164320004	0.168374257	0.170104384	0.174623012	0.175695629	0.179589374	0.182548634	0.182746194	0.187632023	0.194730272	0.210043035	0.213191342	0.227374495	0.230412666	0.245826915	0.249766473	0.253294828	0.255301739	0.262043726	0.265649907	0.267735012	0.271052668	0.287140294	0.290074215	0.291925842	0.293403111	0.31123974	0.311689533	0.355923807	0.359959562	0.362358419	0.393150926	0.399578259	0.405248096	0.420149913	0.42214525	0.453400436	0.461560379	0.485052894	0.494718417	0.534051779	0.585633348	0.623053704	0.666821165	0.694496867	0.741932156	0.766065543	0.799364246	0.833680233	0.834075459	0.850136775	0.873663444	0.931069456	0.935105494	0.937562565	0.997842205	1.216070741	1.675204159	1.699305435
	K562_AATF_eCLIP	0	0	0	0	0	0	0	0	0	0	0	0	0	0	0	0	0	0	0	0	0	0	0	0	0	0	0	0	0	0	0	0.025277388	0.027455795	0.028105745	0.029646987	0.032086397	0.034742568	0.047550398	0.047966067	0.050533666	0.057480977	0.057633237	0.06035074	0.060879781	0.061824802	0.062699286	0.064178	0.064193667	0.065219763	0.065608512	0.065873815	0.067654805	0.070443953	0.075773776	0.076720525	0.077368479	0.078996328	0.080063462	0.08172474	0.082047441	0.083056813	0.083114056	0.08343131	0.091282397	0.091342829	0.091453219	0.091981505	0.092418954	0.09276676	0.092880317	0.098950418	0.1	0.100139693	0.102851252	0.102866972	0.109242781	0.110125956	0.11416134	0.119211771	0.12124243	0.124673675	0.125680732	0.130937927	0.132797314	0.137576801	0.138540334	0.140072232	0.141148518	0.144987145	0.145337662	0.145797468	0.146778854	0.1467904	0.146985993	0.147600985	0.151596615	0.154610074	0.157271941	0.158108574	0.158132495	0.160767647	0.163925766	0.169001468	0.169287798	0.170341839	0.177307482	0.182310008	0.183578315	0.186629955	0.188430036	0.188611277	0.189154257	0.189505669	0.19401636	0.196568711	0.204797882	0.207531508	0.214602867	0.216554399	0.217034157	0.22211198	0.227579307	0.228083758	0.228253267	0.232585528	0.24305474	0.243512923	0.24754016	0.248426116	0.261483165	0.261964211	0.265148064	0.26685791	0.271762641	0.274111944	0.276437921	0.278796373	0.282239141	0.284929992	0.28757542	0.29628045	0.299583935	0.303310235	0.304994887	0.315756391	0.317932291	0.318142122	0.318477798	0.320821347	0.324667322	0.324889055	0.335334781	0.340401254	0.341543395	0.350605286	0.353126289	0.366110311	0.367249863	0.368007639	0.372673319	0.378677133	0.381584388	0.381671165	0.388604559	0.391651203	0.400737119	0.403959063	0.425727052	0.427173549	0.427469564	0.521706474	0.563394588	0.573565711	0.599466731	0.735308525	0.735970577	0.74160786	0.74308408	0.758636658	0.778604787	0.801591347	0.822240019	0.838147285	0.839325243	0.867520139	0.923863955	1.006663156	1.051457427	1.088502226	1.104634627	1.165529798	1.217478153	1.685601905
Chu 2015	K562_HNRNPU_eCLIP	0.000308657	0.000323724	0.0004986	0.000551481	0.000889788	0.001030464	0.001043737	0.001653498	0.001908023	0.001996125	0.002515503	0.00262387	0.003299736	0.008209318	0.008910332	0.010502555	0.011993439	0.014624196	0.022166818	0.023594392	0.024499883	0.028050531	0.028671585	0.0302041	0.030859376	0.031435823	0.033428524	0.034160294	0.042151323	0.046059542	0.046385059	0.051069876	0.051339109	0.057465326	0.057786425	0.059814881	0.060691341	0.066030207	0.070875934	0.07242123	0.073838883	0.078086981	0.08352769	0.094085324	0.095779265	0.095811735	0.097361671	0.098749153	0.1	0.105907728	0.107789421	0.12213865	0.124372939	0.124798859	0.125573924	0.128901887	0.130439954	0.132301192	0.134334368	0.142669668	0.150694757	0.151201205	0.151278025	0.157485538	0.160409687	0.160957924	0.183460397	0.185157243	0.189317952	0.204417993	0.217864673	0.218538178	0.227646309	0.23431528	0.239841253	0.24906358	0.251997261	0.252586463	0.255350445	0.258947414	0.259676588	0.276923337	0.284597522	0.288445603	0.291463888	0.296131407	0.296650867	0.297490964	0.302242529	0.307449253	0.314685781	0.317469582	0.319485638	0.321434191	0.322642663	0.323008787	0.338581726	0.338662965	0.349199727	0.360954693	0.367179034	0.378212154	0.378580788	0.379381796	0.379915681	0.382141512	0.384332881	0.391264412	0.391912145	0.39366391	0.404753289	0.405031324	0.409847426	0.414348947	0.414884899	0.424712272	0.432719231	0.43687666	0.436924276	0.440332963	0.441156541	0.451422507	0.463172781	0.47510426	0.477536868	0.47810655	0.479603355	0.485777404	0.48921174	0.492461437	0.506427795	0.521370558	0.523581754	0.524376003	0.545495744	0.553002864	0.561328675	0.572280233	0.573033699	0.57822588	0.585858847	0.597504313	0.603191777	0.61540052	0.655024933	0.660027754	0.660952676	0.684721344	0.689697707	0.69395185	0.694113601	0.70355193	0.722153594	0.723551475	0.746874415	0.747663459	0.74866685	0.765020313	0.765378507	0.774513679	0.77703966	0.777205958	0.778264615	0.782223378	0.794221353	0.801984472	0.808632314	0.811913074	0.818641261	0.856858965	0.872314958	0.88593958	0.896116922	0.923760481	0.945538966	0.947370512	0.94752109	0.953173642	0.962331206	0.974055293	0.989191601	1.040597402	1.087556443	1.089031344	1.097688048	1.102580602	1.109465392	1.110711759	1.189386952	1.305222194	1.336740058	1.674245444	1.674245444
	K562_WRN_eCLIP	0	0	0	0	0	0	0	0	0	0	0	0	0	0	0	0	0	0	0	0	0	0	0	0	0	0	0	0	0	0	0	0	0	0	0	0	0	0	0	0	0	0	0	0	0	0	0	0	0.029000897	0.033307247	0.040634257	0.041594723	0.042845667	0.043221062	0.044736184	0.047443642	0.049851355	0.050622148	0.0515259	0.053902429	0.056987177	0.057449584	0.058225607	0.058825214	0.059021787	0.06131636	0.06292952	0.064187272	0.065859655	0.066195582	0.072754516	0.073670044	0.073850014	0.077038983	0.084010629	0.089586369	0.089827791	0.090168431	0.090475791	0.090713501	0.093760635	0.096148215	0.097473188	0.098177579	0.1	0.101142383	0.108274911	0.10827931	0.108331127	0.112906939	0.115482133	0.12076789	0.121993892	0.122239762	0.125886599	0.128256862	0.130140428	0.13213054	0.134262547	0.134585869	0.136204953	0.136522498	0.138420638	0.139313186	0.140188653	0.144108366	0.145122074	0.14586225	0.146826973	0.149002991	0.150859561	0.151529875	0.152273415	0.155536852	0.156215968	0.158885934	0.160858377	0.175402799	0.175621364	0.175810268	0.177923382	0.179720237	0.183424939	0.190218403	0.192589777	0.197474692	0.198880325	0.199370383	0.200377742	0.205405662	0.210478137	0.210887914	0.211499539	0.215407711	0.215497164	0.221223244	0.222737879	0.222931581	0.232065965	0.233676422	0.242202092	0.244109188	0.254317062	0.256950834	0.266583898	0.275411582	0.276351403	0.277012943	0.281798262	0.282027871	0.292236855	0.293153106	0.296824647	0.299677233	0.303648475	0.304301489	0.308280802	0.320672565	0.328824986	0.332288027	0.33948188	0.354254714	0.357694816	0.36234278	0.378473385	0.418240572	0.429691769	0.44364423	0.475247897	0.482036928	0.486055475	0.492139722	0.496887016	0.501929925	0.505057523	0.50614468	0.551388188	0.561488355	0.598935766	0.619455265	0.646007958	0.714343421	0.899151056	0.966618958	0.980688641	1.187530628	1.242838544	1.257367167	1.323295968	1.457783054	1.475749995	1.544296242	1.658123445
	K562_DDX6_eCLIP	0	0	0	0	0	0	0	0	0	0	0	0	0	0	0	0	0	0	0	0	0	0	0	0	0.017440756	0.019528417	0.023812871	0.024959277	0.028420194	0.02910295	0.030854597	0.034134656	0.041897221	0.04304935	0.046178335	0.047613218	0.047628756	0.047982882	0.049475274	0.050494646	0.050928866	0.051985273	0.052628515	0.05374874	0.057447921	0.063126049	0.069323561	0.073870204	0.074101395	0.076861487	0.079700897	0.080073182	0.080592594	0.08270551	0.083852522	0.084181997	0.086517196	0.086721372	0.088805188	0.089778668	0.090026831	0.095182919	0.095519936	0.096393293	0.096781642	0.096799226	0.1	0.100949	0.103702996	0.104525476	0.10639434	0.107075095	0.107640017	0.108428293	0.109137821	0.110378504	0.110870419	0.111438463	0.112444103	0.113179253	0.116130486	0.117724956	0.118514986	0.119360249	0.119823214	0.120125215	0.121211844	0.122792583	0.124056359	0.124590917	0.125977778	0.129451435	0.130930321	0.132304082	0.134051253	0.134175462	0.134977119	0.135905607	0.13897184	0.140376418	0.146021752	0.14946487	0.150184405	0.152049266	0.152766313	0.154139857	0.154297964	0.157325872	0.15784151	0.158261397	0.158676978	0.159076139	0.160902248	0.161142128	0.162111689	0.164847329	0.167866812	0.16999779	0.172010421	0.173007357	0.173151804	0.174311698	0.175769597	0.178903959	0.18032328	0.180504991	0.183388513	0.186177422	0.188204129	0.189080196	0.189405348	0.189588657	0.189652789	0.190470724	0.19351127	0.193615817	0.199154618	0.210606782	0.212853127	0.213140609	0.213774463	0.214252345	0.219026535	0.223273672	0.229011022	0.229261592	0.23205631	0.233062862	0.234830945	0.235343247	0.256050891	0.256416815	0.25968865	0.262705761	0.266387701	0.266517981	0.267232069	0.27078139	0.275777139	0.282147095	0.283837118	0.290588986	0.297921537	0.299146045	0.302820846	0.32174871	0.325110281	0.353670959	0.354074983	0.368160765	0.371528771	0.38574594	0.421000513	0.438178027	0.455312919	0.457910679	0.484792701	0.484920507	0.488813395	0.490102058	0.523493223	0.532913797	0.546758257	0.601844622	0.630621833	0.634375969	0.667653987	0.690203756	0.760277807	0.775513133	1.223832044	1.299051949	1.610820761
	K562_SMNDC1_eCLIP	0	0	0	0	0	0	0	0	0	0	0	0.018377073	0.025095421	0.027216993	0.027230218	0.029536188	0.030118319	0.031727648	0.03193675	0.03338456	0.033419604	0.036091862	0.036224852	0.037114392	0.04306461	0.043585632	0.043604091	0.04404377	0.045405552	0.046225501	0.047325071	0.055760725	0.057670932	0.05825241	0.058693771	0.061267388	0.061331326	0.063296504	0.063904892	0.064645354	0.065508965	0.065697603	0.070446385	0.072295014	0.07431582	0.07449677	0.075890767	0.077843179	0.08048763	0.082181561	0.083152391	0.085876891	0.088430814	0.091756683	0.096203997	0.09960539	0.1	0.100933792	0.100972452	0.102464767	0.106653722	0.107330379	0.108694838	0.110034677	0.114096825	0.118669186	0.120895102	0.122081322	0.122655439	0.123852532	0.129073131	0.129454105	0.12980019	0.13140336	0.132418224	0.133973537	0.135362481	0.135874209	0.138729797	0.140720562	0.144326954	0.145381553	0.147023872	0.148150841	0.148406765	0.149047255	0.1497911	0.151807241	0.154438929	0.155828831	0.156097471	0.162620349	0.163756829	0.164859185	0.168423311	0.169350567	0.169400181	0.170134711	0.175439236	0.187552601	0.188025679	0.19122317	0.19877353	0.207581306	0.207651434	0.21022873	0.211032095	0.211385651	0.211984445	0.214790515	0.216782739	0.219651375	0.22048897	0.225258674	0.228043476	0.234304303	0.235021719	0.238470637	0.239865641	0.239961683	0.240929471	0.243831183	0.244426034	0.247453606	0.25022387	0.258190373	0.262757532	0.271151879	0.272040068	0.273353283	0.274345694	0.274526291	0.28380558	0.28624069	0.28913394	0.294977002	0.297508427	0.302001129	0.305843571	0.308405808	0.313222677	0.315458789	0.321860933	0.334977108	0.335329886	0.339825087	0.348095238	0.350663432	0.357288023	0.358112317	0.369793257	0.385821923	0.391350048	0.39512415	0.400814219	0.406050384	0.413681567	0.413833372	0.416831031	0.417629675	0.422053348	0.429842565	0.437464727	0.451307405	0.468880727	0.470988898	0.471716082	0.486439701	0.510606417	0.510643901	0.518505588	0.523136321	0.52862041	0.540009831	0.569913366	0.577952797	0.580517568	0.590619977	0.610761575	0.631589702	0.674030006	0.700926121	0.767685961	0.767952401	0.783180275	0.861435408	0.884154775	0.972596813	0.983934359	1.026793044	1.064171046	1.295039731	1.607003867
	K562_PABPC4_eCLIP	0	0	0	0	0	0	0	0	0	0	0	0	0	0	0	0	0	0	0	0	0	0	0	0	0	0	0	0	0	0	0	0	0	0	0	0	0	0	0	0	0	0	0	0	0	0	0	0	0	0	0	0	0	0	0	0	0	0	0	0	0	0	0	0	0	0	0	0	0	0	0	0	0	0	0	0	0	0	0	0	0	0	0	0	0	0	0	0	0	0	0	0	0	0	0	0	0	0.02410705	0.026136583	0.045053243	0.045588764	0.049621367	0.054013242	0.055694204	0.058126706	0.059450849	0.060501986	0.063018297	0.0658574	0.069197092	0.070890393	0.072181444	0.074179152	0.079822249	0.080595898	0.08528508	0.085902534	0.086483357	0.086717287	0.090646324	0.0927528	0.1	0.100912998	0.101721077	0.103500936	0.10481548	0.110881154	0.111259018	0.115424646	0.116109981	0.118208456	0.119348293	0.120207044	0.12531105	0.125694435	0.130694719	0.132866364	0.139485565	0.140293739	0.14568072	0.148288074	0.158777588	0.159648257	0.16129835	0.161960398	0.171536004	0.174465067	0.176125569	0.180045239	0.190009056	0.190154766	0.193843952	0.196996304	0.207837786	0.212516223	0.220880428	0.223991487	0.226700371	0.227284303	0.227928234	0.228556916	0.228713877	0.241336765	0.253273321	0.259868409	0.263454394	0.264101496	0.268692674	0.269342236	0.286295065	0.351304234	0.351883512	0.373410023	0.389177346	0.391131102	0.404673408	0.439249883	0.442104934	0.456264478	0.465809721	0.479942964	0.491983483	0.614449298	0.624281878	0.630396686	0.715802782	0.745146789	0.803586494	0.904470403	1.040203065	1.316199416	1.322384993	1.594154484
Chu 2015	K562_DDX55_eCLIP	0	0	0	0	0	0.008835896	0.010424285	0.021093237	0.029095728	0.032325445	0.033097315	0.034666998	0.035317267	0.035704323	0.036925196	0.036949379	0.03993475	0.050293735	0.050463812	0.051093648	0.053417442	0.053892722	0.056013582	0.05778154	0.05938032	0.061492312	0.061779699	0.0625579	0.062807711	0.066786313	0.066901548	0.067859086	0.069001076	0.072615709	0.073851812	0.077262741	0.079002281	0.079841248	0.080203816	0.08066482	0.081968305	0.082197783	0.083610866	0.0898534	0.093387119	0.093829357	0.094812588	0.094832068	0.095843784	0.096281636	0.098079951	0.099825813	0.1	0.100002891	0.100672725	0.100952003	0.101156546	0.10126853	0.101716988	0.104768087	0.108331876	0.111591936	0.112426915	0.113479026	0.11549378	0.120022097	0.120184983	0.120632409	0.121075579	0.12298416	0.124187463	0.125512118	0.12815341	0.128366795	0.12982964	0.130341122	0.131882282	0.132637299	0.134180955	0.134283982	0.135487673	0.136315336	0.14067023	0.14159844	0.141999481	0.144838099	0.145579736	0.151355305	0.152064161	0.153663541	0.154356656	0.159543672	0.160372536	0.161380698	0.164622641	0.164824519	0.165390582	0.165549399	0.167233675	0.167744757	0.1687789	0.170277886	0.17391089	0.178904567	0.18092982	0.18281851	0.183442307	0.183930331	0.186290447	0.186908838	0.187318867	0.188155834	0.189161743	0.192684794	0.193154594	0.197170379	0.200314953	0.205543381	0.210467007	0.218719192	0.221687281	0.225205489	0.227263996	0.227791623	0.228381021	0.231582833	0.23222991	0.233853466	0.234605426	0.238839511	0.252994514	0.256251188	0.256497684	0.257119313	0.258254802	0.259301433	0.262512595	0.268368271	0.271333194	0.27321315	0.273767442	0.274001046	0.274164797	0.274956701	0.282497047	0.288497331	0.290173317	0.290967836	0.291346226	0.291559378	0.296705766	0.299754349	0.304372277	0.313103998	0.32122046	0.334447541	0.336023452	0.356077264	0.363784423	0.363828407	0.364471314	0.366066771	0.372170599	0.377690953	0.389457909	0.389736279	0.404859609	0.407229072	0.419911563	0.422018485	0.429000876	0.432853557	0.434216746	0.44990095	0.452596926	0.464985115	0.468228367	0.501562562	0.514261143	0.515740254	0.519543962	0.520083196	0.561210642	0.590725253	0.59728838	0.604314349	0.624040173	0.658215062	0.686853444	0.827279032	1.21980778	1.432321455	1.514925944
	K562_EFTUD2_eCLIP	0	0	0	0	0	0	0	0	0	0	0	0	0	0	0	0	0	0	0	0.011924667	0.024476995	0.026568959	0.028157071	0.029699875	0.03255039	0.033515929	0.034794797	0.0376598	0.04021278	0.045177119	0.045885563	0.051519698	0.053100693	0.059909005	0.060912335	0.061826615	0.062193873	0.062494508	0.062891969	0.063802706	0.063903239	0.066777232	0.067531067	0.070817425	0.071577537	0.073396545	0.074563456	0.075137803	0.075501246	0.076138944	0.076911122	0.07817614	0.07855344	0.082569626	0.08453436	0.084784355	0.088016487	0.089062532	0.093414158	0.094349957	0.094610682	0.099307464	0.1	0.100944479	0.102400792	0.104442653	0.104809645	0.108779994	0.108904345	0.109244756	0.10933513	0.109838015	0.110904949	0.11156699	0.111749298	0.11352038	0.113943729	0.11530149	0.117288198	0.117848037	0.119460365	0.121635265	0.122520508	0.124608304	0.129455492	0.130556232	0.132218304	0.135072374	0.135440333	0.136996331	0.137884143	0.144674312	0.149447515	0.156673191	0.15699488	0.157315688	0.158097228	0.162907716	0.165311157	0.16589665	0.175263763	0.176193125	0.176318465	0.179884394	0.180963995	0.181163934	0.184256473	0.185022196	0.188294718	0.188610653	0.189517133	0.18980525	0.190747686	0.193180134	0.196340946	0.196928142	0.200113613	0.201991965	0.203432059	0.205706587	0.207636464	0.207981606	0.209909296	0.21004847	0.21061809	0.210914065	0.222213144	0.23318423	0.234997571	0.235866536	0.238876318	0.24517704	0.245888937	0.249703472	0.265234244	0.268948241	0.269255892	0.271493277	0.273235296	0.285336831	0.289821414	0.292609881	0.309288552	0.315270952	0.319632924	0.3200758	0.320807697	0.331249545	0.332224912	0.337638273	0.338146265	0.340422389	0.343000432	0.353736358	0.35940163	0.368357922	0.369249858	0.370790208	0.377811102	0.387247197	0.393703008	0.40157211	0.402286966	0.407374237	0.412358645	0.427538671	0.430364577	0.434655758	0.437656098	0.444472388	0.452346007	0.459518043	0.50419503	0.521552813	0.536167547	0.537061277	0.574762459	0.642693561	0.647714141	0.681406065	0.743726913	0.89337151	0.895136882	0.91370716	0.985184897	1.038841116	1.200534602	1.207384174	1.249188711	1.352194259	1.362879306	1.492561274	1.498882186
	K562_FMR1_eCLIP	0	0	0	0	0	0	0	0	0	0	0	0	0	0	0	0	0	0	0	0	0	0	0	0	0	0	0	0	0	0	0	0	0	0	0	0	0	0	0	0	0	0	0	0	0	0	0	0	0	0	0	0	0	0	0	0	0	0	0	0	0	0	0	0	0	0	0	0	0	0	0	0	0	0	0	0	0	0	0	0	0	0	0	0	0	0	0	0	0	0	0	0	0	0	0	0	0	0	0	0	0	0	0	0	0	0	0	0	0	0	0	0	0	0	0	0	0.021057299	0.027377587	0.027507462	0.027741122	0.035608088	0.036672734	0.037261453	0.045028177	0.047820051	0.049398459	0.055287175	0.064034638	0.07073289	0.072624395	0.084646984	0.091779226	0.092875894	0.093595607	0.098566575	0.1	0.102720274	0.105229305	0.112476311	0.117299577	0.118500172	0.120565214	0.121161137	0.123010583	0.133996994	0.141927257	0.147849058	0.150207662	0.158326539	0.159197464	0.169145237	0.173041383	0.193354548	0.203187177	0.206084729	0.206443266	0.208355938	0.212007075	0.221917856	0.225485923	0.229747897	0.231094669	0.231779841	0.239074231	0.24578873	0.249269578	0.256692052	0.259411911	0.266406802	0.285624439	0.286773021	0.318579415	0.328940332	0.35157961	0.365184385	0.366370948	0.367398393	0.434743186	0.439500741	0.44531217	0.524440053	0.531223136	0.544069591	0.681456031	0.761448203	0.785485704	0.788210541	0.80441712	0.866221126	0.893062482	0.924282676	1.40590776	1.489945131
	K562_TBRG4_eCLIP	0	0	0	0	0	0.015653963	0.019454518	0.025862339	0.026633737	0.028677867	0.029285478	0.032104505	0.03745687	0.041080403	0.047194821	0.048607303	0.049052678	0.049609563	0.050658352	0.053227609	0.055034933	0.056221412	0.056855953	0.061229489	0.06251093	0.063667428	0.064263761	0.068394697	0.07384446	0.076773717	0.077252288	0.07830387	0.080598762	0.080801652	0.080840687	0.081030734	0.081386753	0.082529107	0.083282017	0.08489929	0.087116825	0.087424799	0.088297416	0.088304203	0.093750001	0.094274714	0.095578073	0.096009126	0.096496041	0.097517052	0.098616028	0.099048384	0.1	0.101440308	0.102074655	0.102161271	0.102907876	0.103771995	0.104889922	0.106356847	0.107952825	0.108568974	0.1088497	0.108999546	0.110390472	0.110429539	0.111445826	0.115273554	0.118107933	0.118953095	0.11903753	0.120607357	0.126836558	0.128441313	0.130662782	0.130861286	0.131477526	0.134280878	0.134619317	0.135392717	0.139702942	0.140248553	0.140491764	0.150503072	0.152996699	0.153187113	0.158299811	0.15913383	0.162086294	0.162124025	0.162295517	0.162902927	0.165755149	0.167677168	0.168558409	0.168747266	0.171949478	0.172763623	0.175038169	0.178764721	0.179659976	0.183469941	0.183709087	0.184029198	0.18514906	0.185203176	0.18615817	0.188910812	0.193443907	0.200610655	0.201013535	0.204581284	0.206949759	0.209121773	0.20925524	0.211225976	0.21337103	0.214349294	0.217095565	0.218854289	0.219482054	0.220182538	0.221772074	0.223569723	0.224682979	0.225481388	0.226049369	0.231901868	0.23339472	0.235234274	0.236094356	0.237309967	0.243345444	0.249499066	0.250452201	0.253721359	0.253909254	0.259246627	0.259402757	0.260253953	0.26359413	0.266808161	0.266932776	0.26764842	0.273941143	0.283690483	0.284190352	0.290806644	0.291707643	0.303490631	0.3037408	0.305342657	0.312760845	0.321822508	0.326648669	0.334277901	0.351710575	0.365362745	0.366360699	0.368731751	0.378044608	0.3890743	0.391642436	0.412788039	0.42609214	0.426426745	0.428904794	0.430983635	0.433968325	0.434020153	0.439380676	0.473868794	0.487343825	0.49310144	0.499536762	0.533238337	0.54228589	0.569749597	0.602025015	0.602599943	0.634371352	0.665642605	0.696744723	0.731176565	0.739603705	0.743289389	0.790385687	0.815344875	0.836212994	0.894059551	0.930435465	0.999453401	1.453638134
	K562_APOBEC3C_eCLIP	0	0	0	0	0	0	0	0	0	0	0	0	0	0	0	0	0	0	0	0	0	0	0	0	0	0	0	0	0	0.020470284	0.020901191	0.031531147	0.036811342	0.04706656	0.047441557	0.047963324	0.048424272	0.050968642	0.055135759	0.055620436	0.055960088	0.05631782	0.059061536	0.059649563	0.062557429	0.062594883	0.062771757	0.06343722	0.065531954	0.066132271	0.068614204	0.069959613	0.074573288	0.075602453	0.079347466	0.080352895	0.081007194	0.082815392	0.083394417	0.083571217	0.089497368	0.08959349	0.090670204	0.091519496	0.091642653	0.096985379	0.097177918	0.097344765	0.097904145	0.098027932	0.1	0.10131404	0.101986675	0.104114061	0.105367376	0.109119399	0.11240982	0.113910045	0.114727227	0.116451512	0.118699889	0.119956124	0.122656032	0.12303198	0.124238862	0.124739324	0.128377774	0.130777675	0.133199414	0.133555584	0.133856496	0.134474821	0.135085109	0.138529961	0.142011543	0.14274971	0.14391585	0.144289918	0.144611717	0.146016263	0.153333504	0.155017642	0.15518589	0.159278755	0.160651415	0.16268486	0.162790355	0.163269532	0.165809306	0.167479032	0.169523853	0.169995765	0.176124542	0.176182603	0.17741488	0.177696136	0.184035249	0.184756763	0.18550659	0.187089013	0.187905579	0.191389973	0.198581944	0.200965316	0.203252681	0.209745503	0.21338011	0.218000073	0.219612933	0.225957806	0.231580597	0.231695972	0.236810869	0.237440086	0.246372467	0.247612404	0.249243663	0.25011979	0.258757454	0.263909783	0.264533345	0.267542522	0.269721243	0.272250564	0.28088155	0.285900222	0.286889979	0.286984339	0.298746516	0.300768262	0.300890434	0.305543702	0.306043376	0.30713727	0.319949601	0.323562127	0.324433038	0.326235192	0.329222102	0.33025399	0.334537196	0.336984938	0.338444458	0.341636776	0.361045463	0.362626132	0.362890854	0.366146166	0.370639135	0.38100148	0.412726783	0.429001382	0.429864899	0.458679295	0.459763028	0.463973634	0.475167508	0.479223713	0.545045412	0.554402042	0.599360184	0.619732595	0.717292052	0.720311906	0.730839553	0.735440315	0.756197423	0.772756879	0.789870606	0.830598318	0.965831446	0.984865858	1.420535523
	K562_WDR3_eCLIP	0	0	0	0	0	0	0	0	0	0	0	0	0	0	0	0	0	0	0	0	0	0	0	0	0	0	0	0	0	0	0	0	0	0	0	0	0	0	0	0	0	0	0	0	0	0	0	0	0	0	0	0	0	0	0	0	0	0	0	0	0	0	0	0	0	0	0	0	0	0.012665655	0.026574167	0.032155213	0.032624134	0.037304185	0.038101174	0.041307477	0.046591895	0.053962846	0.055938779	0.060980936	0.062539866	0.070109213	0.071341956	0.073516718	0.077889652	0.079847821	0.080817833	0.081251989	0.087281849	0.088594862	0.089584186	0.089931276	0.090066332	0.090394394	0.091702964	0.091805375	0.09386192	0.095756653	0.097053154	0.097128245	0.1	0.100844939	0.103954669	0.104967556	0.106215705	0.110654407	0.113171995	0.114256505	0.117106524	0.118896625	0.12001935	0.121290635	0.122441281	0.122758979	0.123289858	0.125982256	0.126777064	0.126999778	0.127284285	0.129581457	0.129650603	0.130111184	0.133777041	0.134209277	0.134982005	0.135594409	0.136946684	0.138944089	0.145923176	0.146634672	0.148055391	0.152716924	0.153132294	0.157962458	0.158068448	0.174133111	0.181864048	0.185550715	0.199882443	0.2090987	0.211312919	0.217701673	0.218044966	0.220153124	0.223813763	0.224639075	0.227259201	0.230805396	0.232367687	0.232927294	0.236470482	0.237330462	0.240851339	0.245529502	0.247909517	0.250268412	0.256476868	0.258623943	0.262006478	0.266314046	0.26737209	0.268137734	0.298312206	0.3002068	0.30247642	0.305632178	0.306019043	0.310325046	0.31078114	0.317777155	0.321271947	0.321504017	0.336589385	0.370268458	0.374687949	0.379704092	0.384315025	0.394549237	0.433275257	0.434526595	0.441171786	0.468345319	0.495291595	0.521472797	0.521837002	0.596330764	0.634386668	0.651408012	0.716645661	0.84457588	0.905235322	1.220992462	1.388074723
	K562_AKAP1_eCLIP	0	0	0	0	0	0	0	0	0	0	0	0	0	0	0	0	0	0	0	0	0	0	0	0	0	0	0	0	0	0	0.028742947	0.029178055	0.037099933	0.039709521	0.039984002	0.041426317	0.043343561	0.043608101	0.04491757	0.045143393	0.046454062	0.047699249	0.052676718	0.054352344	0.055779819	0.058689331	0.060482118	0.06617658	0.06735634	0.06938183	0.069818515	0.070010887	0.075302711	0.075830247	0.07747613	0.078715219	0.078994529	0.080221661	0.081858636	0.085081692	0.088393351	0.088642631	0.089303994	0.093719226	0.09377245	0.095331489	0.095564801	0.09574402	0.096577406	0.096638801	0.1	0.105484016	0.107258022	0.10807256	0.108439364	0.110382909	0.112607311	0.112994498	0.114004242	0.114755622	0.121685335	0.122088948	0.123769444	0.124410375	0.124462348	0.130874224	0.133075882	0.134553741	0.136473638	0.148103248	0.148235391	0.151603437	0.152088002	0.152783085	0.154096262	0.154451961	0.15459979	0.156655673	0.159736778	0.161693806	0.164143823	0.165406232	0.167086473	0.167640785	0.168952239	0.169053361	0.171477642	0.179235344	0.179276722	0.182601854	0.184065222	0.186040606	0.188097605	0.189032057	0.195151295	0.195574171	0.197669179	0.198798084	0.206392861	0.213769878	0.222213628	0.227755721	0.230341634	0.235643231	0.239025545	0.239219345	0.240892902	0.242150002	0.245426366	0.255191689	0.256036557	0.261322569	0.261997136	0.262987338	0.267269189	0.271511562	0.280142394	0.282892441	0.283212035	0.285271614	0.290439423	0.296738231	0.301301576	0.314753813	0.315618184	0.318100585	0.32484797	0.325480144	0.325512099	0.325670052	0.327003362	0.331373394	0.333355144	0.342288027	0.345395891	0.357135964	0.358052169	0.361253881	0.365210967	0.376072815	0.388351155	0.389428823	0.395305667	0.396074925	0.410517251	0.421550167	0.427712924	0.433570897	0.440886547	0.453517182	0.468298491	0.474036024	0.478809065	0.503005173	0.509040743	0.579863904	0.595131168	0.613363101	0.639164613	0.643309022	0.643335676	0.666809012	0.681365927	0.71596256	0.722025055	0.778308023	0.80961216	0.937316622	0.955909495	1.028141769	1.260916765	1.276172808	1.376663213
	K562_NSUN2_eCLIP	0	0	0	0	0	0	0	0	0	0	0	0	0	0	0	0	0	0	0	0	0	0	0	0	0	0	0	0	0	0	0	0	0	0	0	0	0	0	0	0	0	0	0	0	0	0	0	0	0	0	0	0	0	0	0	0	0	0	0	0	0	0	0	0	0	0	0	0	0	0	0	0	0	0	0	0	0.02407918	0.033316512	0.034338803	0.034692419	0.036200503	0.040127174	0.044255303	0.044701168	0.048355816	0.051209018	0.051922135	0.054481715	0.060128257	0.062723157	0.06582581	0.066595356	0.06780927	0.075416838	0.07687372	0.079053763	0.080020006	0.080219239	0.08184576	0.084607253	0.086246422	0.087806412	0.091302648	0.097764133	0.098304992	0.1	0.100112817	0.107671386	0.109073009	0.10910439	0.116894403	0.118768036	0.119704969	0.12220319	0.124055899	0.124597568	0.127115747	0.130535934	0.132501742	0.13313049	0.137612462	0.140608438	0.14226287	0.150233574	0.150666755	0.150968826	0.157031878	0.157781883	0.16371193	0.168519592	0.171809999	0.186200776	0.189591173	0.190549486	0.192226867	0.194612731	0.195041767	0.19704345	0.197649934	0.201348401	0.206896608	0.207845397	0.211772155	0.220861571	0.231643575	0.234899695	0.237094588	0.240392949	0.244999668	0.246815416	0.252385323	0.262087217	0.274135717	0.285006258	0.285009711	0.287645453	0.293891451	0.302297635	0.307388235	0.3076997	0.319280095	0.323970864	0.329180964	0.330650407	0.335591952	0.338532387	0.343092357	0.389954235	0.405779736	0.419616327	0.434834949	0.464725172	0.499569803	0.510152923	0.518986501	0.535667831	0.593472018	0.617319409	0.64960595	0.65250462	0.721233137	0.738084114	0.769732834	0.786706313	0.791684722	0.866726557	0.935490072	0.966958803	0.985686599	1.089587764	1.184126361	1.241857757	1.353816047
	K562_DHX30_eCLIP	0	0	0	0	0	0	0	0	0	0	0	0	0	0	0	0	0	0	0	0	0	0	0	0	0	0	0	0	0	0	0	0	0	0	0	0	0.022200435	0.029947416	0.033369743	0.038064287	0.04686722	0.047788578	0.048932547	0.058173832	0.058469465	0.061086173	0.06344215	0.064201941	0.064332582	0.065175447	0.06632705	0.068949868	0.069442982	0.069500016	0.071931035	0.076509529	0.076794868	0.078963123	0.080855462	0.081982642	0.083619375	0.084139174	0.084445483	0.08475542	0.085359621	0.086542764	0.086626278	0.088900421	0.089158211	0.089454624	0.092544353	0.092796094	0.093161568	0.095546327	0.097221714	0.1	0.100354133	0.10044555	0.102773559	0.105374165	0.108844707	0.109113568	0.109179038	0.10965846	0.113921548	0.116748218	0.118481869	0.119173908	0.120284891	0.120927438	0.123599274	0.134235964	0.135673479	0.13881681	0.138937503	0.139216625	0.140453186	0.141650702	0.142185277	0.145237168	0.145750407	0.146419233	0.147140115	0.148168602	0.148595358	0.155135421	0.156882195	0.159164775	0.159513092	0.160374331	0.160673755	0.163022017	0.164788353	0.168638736	0.169474673	0.171247205	0.173671201	0.174305302	0.174843926	0.175508768	0.177086038	0.177491162	0.179043792	0.179711252	0.180962654	0.182170824	0.184623708	0.192240079	0.194444271	0.195604659	0.199605515	0.203632479	0.20396422	0.20972054	0.214253305	0.214457689	0.216868544	0.217090492	0.219416068	0.226366043	0.239607757	0.242289786	0.261422601	0.263943707	0.264309005	0.266556732	0.269701814	0.272956005	0.277123356	0.285394921	0.287254376	0.288664488	0.291900021	0.292526571	0.298662673	0.298957987	0.307116051	0.31235248	0.313956394	0.328337814	0.328719262	0.336038104	0.35562816	0.357061472	0.358958459	0.370562758	0.384846115	0.393476292	0.393686456	0.410052828	0.411296336	0.411890918	0.421230437	0.426094374	0.42912522	0.430982025	0.44937979	0.449505241	0.479249436	0.481109965	0.484442094	0.485073279	0.497377848	0.528476865	0.530923292	0.555622014	0.593349202	0.715514033	0.781057591	0.828928138	1.038959071	1.05394597	1.345859238
	K562_PUM2_eCLIP	0	0	0	0	0	0	0	0	0	0	0	0	0.01531592	0.017966113	0.022792829	0.029381734	0.030547057	0.032867633	0.035011849	0.035522837	0.036641803	0.041356918	0.046606789	0.047400063	0.047809481	0.053465864	0.05382349	0.055810924	0.057665644	0.060441941	0.060918135	0.061864026	0.063552459	0.065296977	0.065383767	0.067889056	0.068755287	0.068950046	0.074102717	0.074155401	0.075468395	0.077113326	0.08268497	0.082940528	0.085878595	0.086114561	0.087053239	0.089310773	0.089989736	0.090411049	0.090519862	0.091730141	0.094094802	0.094818286	0.096401891	0.09643727	0.09909723	0.1	0.100997601	0.102285127	0.102769433	0.105081495	0.105145973	0.108133407	0.110537069	0.110610232	0.111630785	0.112878786	0.115392509	0.116937724	0.117080073	0.11984763	0.122268001	0.124992875	0.125170326	0.126182278	0.127048593	0.127698848	0.129296137	0.134159491	0.134663315	0.136515984	0.136846115	0.138202103	0.139077268	0.141074888	0.14116628	0.145124892	0.146032538	0.153571037	0.15509717	0.156368775	0.15720499	0.160123441	0.160186377	0.161296435	0.166715341	0.167085421	0.167821105	0.16817786	0.16860969	0.172119113	0.172538043	0.17284779	0.174789462	0.175570649	0.17747925	0.178027323	0.180166845	0.180440741	0.180653045	0.184440218	0.190272168	0.192238622	0.192624693	0.193676876	0.1955956	0.199446081	0.200237846	0.201443443	0.204412494	0.208576813	0.212031226	0.213410748	0.218264198	0.22500934	0.22553051	0.234696449	0.240101392	0.241527195	0.245562475	0.24636717	0.247887225	0.251299429	0.251454395	0.252915379	0.256312337	0.258297659	0.259572664	0.268070433	0.270892021	0.271123064	0.274888443	0.280003555	0.282756958	0.283165362	0.283826919	0.283834772	0.285815221	0.290728885	0.292105827	0.310697709	0.310950828	0.331543586	0.337272399	0.337719865	0.347871238	0.349111946	0.354907387	0.357555998	0.358272429	0.363723804	0.37719109	0.381806089	0.392942155	0.393470347	0.420177056	0.435784573	0.44545637	0.453566109	0.45668642	0.475060352	0.491037683	0.491805679	0.49271447	0.495937227	0.496497322	0.502344594	0.507119252	0.50779616	0.514741461	0.514967335	0.590560549	0.619961382	0.641486852	0.650028245	0.712487741	0.720136397	0.739341952	0.745767552	0.814373441	0.821068693	1.344971883
	K562_AKAP8L_eCLIP	0	0	0.010295925	0.015247149	0.020071736	0.020788194	0.025579164	0.026030241	0.02621177	0.031343475	0.032626924	0.038249836	0.039092923	0.039833138	0.045342355	0.047291802	0.048216787	0.048808257	0.053316172	0.054602825	0.055668711	0.055681977	0.060417651	0.06047241	0.061109011	0.061413877	0.06540337	0.065427641	0.069955704	0.071183015	0.077656203	0.078871055	0.080046975	0.081467486	0.082496452	0.083085106	0.083301885	0.083574843	0.083741928	0.084741392	0.086234037	0.088674347	0.089624085	0.089630592	0.090385138	0.094389926	0.095924785	0.098335677	0.099778517	0.1	0.101330116	0.101633461	0.109402379	0.112725214	0.112727633	0.113552194	0.114844639	0.118686768	0.119209173	0.121259386	0.122806641	0.124392162	0.125567687	0.127554499	0.128782709	0.132619771	0.133006987	0.136903959	0.142384772	0.14382353	0.147357537	0.14938813	0.152682885	0.157798729	0.162616516	0.162695091	0.166380855	0.16800695	0.168774161	0.170598428	0.170906507	0.171613531	0.171760856	0.173677977	0.174061998	0.174892465	0.179445256	0.187196198	0.193991147	0.197627935	0.204605561	0.207436458	0.20906289	0.209744169	0.215085418	0.226745218	0.23019765	0.230875956	0.233403907	0.235566602	0.236195205	0.23682599	0.240811413	0.242407977	0.242463637	0.246062201	0.247376956	0.249173239	0.250698089	0.254917191	0.266962428	0.27040786	0.279638048	0.281819737	0.282555245	0.282760436	0.284295964	0.286113257	0.286226557	0.288210915	0.290749657	0.295359948	0.304148398	0.30536024	0.306984447	0.312845215	0.320126654	0.322079532	0.322228297	0.322547526	0.325308711	0.329400227	0.330453132	0.330499205	0.333141105	0.334783771	0.334949752	0.33713688	0.338617012	0.345569036	0.34995273	0.35134447	0.351981349	0.360246005	0.360978061	0.363227051	0.363651333	0.367467825	0.384864655	0.403142408	0.403947359	0.416820199	0.431049455	0.447930839	0.463228275	0.465776433	0.473451189	0.474286317	0.485029718	0.489364189	0.492480544	0.497590241	0.51577465	0.521801392	0.531182105	0.539167591	0.540667987	0.573629175	0.574278243	0.574711071	0.581826432	0.597323611	0.607287821	0.64701852	0.65212823	0.687467316	0.73108937	0.762285084	0.78325415	0.79074627	0.793351586	0.796936525	0.844772249	0.88142293	0.884341685	0.916259652	0.921463689	0.96982055	0.99063032	1.052165828	1.071445118	1.157186409	1.324220524
	K562_DDX3X_eCLIP	0	0	0	0	0	0	0	0	0	0	0	0	0	0	0	0.02838819	0.031502954	0.032061064	0.034247782	0.038053543	0.038380218	0.038683167	0.045864543	0.046340688	0.047479004	0.048442316	0.050026097	0.056916928	0.058161042	0.059478016	0.060983424	0.061972621	0.063204461	0.063659323	0.064898814	0.065818716	0.067634918	0.068814898	0.071812227	0.073068206	0.07378949	0.073989111	0.075082012	0.077509557	0.079365747	0.07996201	0.08541263	0.085949305	0.088147094	0.088268146	0.088525705	0.088852416	0.089437701	0.092364723	0.094432187	0.095737178	0.096949591	0.097284013	0.097496203	0.1	0.101548987	0.102060546	0.102087782	0.102351028	0.10252489	0.102702435	0.104237226	0.10605784	0.106535911	0.106907927	0.107374525	0.109332111	0.112032244	0.113260615	0.11475994	0.115865603	0.117069791	0.11740694	0.11983725	0.119856205	0.123816462	0.124452943	0.12461064	0.125502488	0.125539119	0.127930497	0.128327967	0.130675834	0.131086034	0.132859906	0.133169876	0.134523501	0.134948245	0.136826432	0.136996745	0.140453537	0.140532059	0.141563783	0.143336719	0.147535891	0.148471189	0.149235154	0.150733988	0.150799726	0.154012	0.155130321	0.159441185	0.162457161	0.162580266	0.164182308	0.17012811	0.170735299	0.173608992	0.174036862	0.178144536	0.187512908	0.188137608	0.190116665	0.191703139	0.192988933	0.193208931	0.194443047	0.195204253	0.198524183	0.202110118	0.202539069	0.206952379	0.207548219	0.214755902	0.223339062	0.227734918	0.229455799	0.233144809	0.233317144	0.233528046	0.234748573	0.248743405	0.248865335	0.262004374	0.263760169	0.264059732	0.265196265	0.268904008	0.273345581	0.277065463	0.278835623	0.289957222	0.293603703	0.302374176	0.320017079	0.324617953	0.329835928	0.332731687	0.334939626	0.345386256	0.356147691	0.358498581	0.363129111	0.365617059	0.365621081	0.369800232	0.378656613	0.394230215	0.397143652	0.431234117	0.435249588	0.439553283	0.470639543	0.48549424	0.485755956	0.506900404	0.549604213	0.554388338	0.559022678	0.561644359	0.567663323	0.58316517	0.597708068	0.604693219	0.614894564	0.628858258	0.639506945	0.690732311	0.693363605	0.742554751	0.759898817	0.777229805	0.787443925	0.798147912	0.801997392	0.86546344	0.975471008	1.295625208
	K562_FTO_eCLIP	0	0.009926155	0.018599048	0.023585898	0.025723689	0.025905652	0.030014449	0.033001554	0.033530091	0.034736928	0.035049249	0.035307637	0.03554919	0.036559956	0.038602424	0.039164165	0.042285153	0.042919515	0.044653277	0.045524092	0.047256331	0.050843607	0.053740285	0.054272686	0.056389661	0.056600804	0.056837735	0.062222863	0.062498122	0.063745432	0.063835718	0.071884316	0.072331103	0.073603289	0.0760834	0.077291069	0.077705163	0.080389449	0.081428367	0.083533689	0.085440789	0.086185518	0.086354047	0.087684335	0.09137605	0.096222711	0.096571392	0.098748206	0.099276002	0.1	0.101177412	0.105367682	0.106838928	0.11245549	0.116547335	0.117919705	0.120367327	0.120442279	0.12156754	0.121646803	0.122287005	0.122476021	0.123495982	0.124426123	0.125036277	0.126156291	0.126212038	0.126547868	0.127570868	0.136847084	0.137705115	0.138983997	0.141077643	0.142109938	0.142316495	0.143553334	0.146139139	0.150466065	0.153741278	0.153776436	0.154711482	0.157432345	0.1578976	0.158167843	0.160378021	0.160784238	0.160950602	0.160991454	0.163518045	0.164250927	0.170028215	0.170566837	0.172316715	0.17384073	0.175908024	0.175970555	0.177375617	0.178182225	0.178686018	0.181981354	0.185637742	0.187588648	0.190283386	0.190489579	0.193929299	0.196292117	0.198167558	0.202182185	0.20233856	0.205076653	0.210065476	0.210394325	0.214957398	0.215723537	0.215827038	0.216162808	0.219379662	0.220926754	0.222276428	0.22333771	0.224300644	0.227160309	0.227951956	0.231471736	0.231908958	0.232417701	0.232920539	0.234398185	0.234425558	0.234475081	0.235578828	0.235663461	0.240260616	0.241328382	0.242284925	0.242777875	0.244448127	0.248641722	0.248836709	0.251337391	0.26307573	0.268582841	0.273616355	0.278316463	0.279398347	0.28558621	0.299816318	0.300719433	0.313448468	0.334490769	0.337165464	0.346690024	0.351415568	0.355525785	0.362333648	0.362977976	0.36802503	0.372716285	0.37960563	0.379754698	0.384952769	0.389828441	0.402486868	0.407332462	0.413703739	0.448906664	0.453382724	0.457202173	0.457484389	0.471329148	0.480102295	0.504335012	0.539760574	0.542961903	0.553096915	0.572095174	0.575383737	0.591802177	0.62555165	0.659602876	0.660436939	0.661228234	0.696855568	0.721174073	0.733290541	0.735396908	0.742617782	0.92924444	0.993685667	0.995089118	1.011681534	1.242757963	1.250373622
	K562_GEMIN5_eCLIP	0	0	0	0	0	0	0	0	0	0	0	0	0	0	0.031105229	0.035660344	0.04050426	0.040520552	0.043046839	0.044364898	0.045368149	0.04577364	0.046713552	0.048814624	0.048904233	0.050616113	0.052201894	0.053332831	0.055084701	0.055099109	0.055960614	0.058445239	0.059038688	0.059796827	0.060248746	0.060852438	0.061686976	0.062554836	0.064619572	0.06468276	0.068728947	0.072060343	0.073802034	0.075034818	0.075508311	0.078526635	0.078746338	0.080775465	0.081052044	0.082508537	0.082901521	0.085650987	0.085667282	0.085744261	0.08689315	0.088002643	0.089419194	0.099218041	0.1	0.100175045	0.101010765	0.103152217	0.104572315	0.108400135	0.109350147	0.110074628	0.11056327	0.113729412	0.114296127	0.114630389	0.116115288	0.117301123	0.119870594	0.124681494	0.125797557	0.127314691	0.128697676	0.128897755	0.129828876	0.132269065	0.134909049	0.13610814	0.136219084	0.136280504	0.136298083	0.136487595	0.137259701	0.140951237	0.14191958	0.142171792	0.142621544	0.147453864	0.152163349	0.154457969	0.15550407	0.156870226	0.158721023	0.161713013	0.162373025	0.16490432	0.165803544	0.172913408	0.183381295	0.184253511	0.184412549	0.189081058	0.191259964	0.198316399	0.19977979	0.201488093	0.2023617	0.204809062	0.206608218	0.20671379	0.206955356	0.207723806	0.21132471	0.212590819	0.212640235	0.213189461	0.216125121	0.216601214	0.219445806	0.222744843	0.22298997	0.228373573	0.22847924	0.230389754	0.235782543	0.23866469	0.239784993	0.244873647	0.245122856	0.245136596	0.248117626	0.252473796	0.253838071	0.254999087	0.258353539	0.26112756	0.261609066	0.265786994	0.266985236	0.269422576	0.272816202	0.273843555	0.276088511	0.278371571	0.279837913	0.280498658	0.282652967	0.288440687	0.294958454	0.296524283	0.296575492	0.297881915	0.303403447	0.309805804	0.315711561	0.316560919	0.323813313	0.325459879	0.326146302	0.343097997	0.351567988	0.352939691	0.363674837	0.377595021	0.380648774	0.400720248	0.415776139	0.422644876	0.469209981	0.47735166	0.485301501	0.488003612	0.50769318	0.53174799	0.537251892	0.565923484	0.57618066	0.598939554	0.827501192	0.830835871	0.855667815	0.926382991	0.934648301	0.973981215	1.101133038	1.146781027	1.177235562	1.198328868	1.203664832
	K562_PHF6_eCLIP	0	0	0	0	0	0	0	0	0	0	0	0	0	0	0	0	0	0	0	0	0	0	0	0	0	0	0	0	0	0	0	0	0	0	0	0	0	0	0	0	0	0	0	0	0	0	0	0	0	0	0	0	0	0	0	0	0	0	0	0	0.017153376	0.018727225	0.023973574	0.03040556	0.030874122	0.039478701	0.043240991	0.050007561	0.053507919	0.054003586	0.056295355	0.056389839	0.056869086	0.058305266	0.06077546	0.061590653	0.064077515	0.070826687	0.070922645	0.071755004	0.072047101	0.072197534	0.073305263	0.07381274	0.075985972	0.078641878	0.080658367	0.085049364	0.087323297	0.088365963	0.088498774	0.091696106	0.097017254	0.1	0.103171799	0.103961249	0.104162706	0.10501429	0.105033102	0.106784616	0.107398915	0.10765519	0.108293947	0.108318221	0.109120375	0.10948412	0.109752136	0.113460199	0.114737175	0.117947175	0.118375711	0.119066016	0.119068979	0.121505264	0.123160797	0.124996931	0.126901478	0.129937088	0.132453287	0.13584258	0.136603455	0.138658051	0.143938078	0.150766067	0.153066252	0.153938404	0.166937762	0.168026503	0.170563626	0.171296564	0.17174233	0.171836661	0.174976786	0.179180359	0.179487853	0.184612568	0.187542365	0.188048333	0.19030567	0.190377074	0.190952969	0.193709194	0.201079492	0.205042115	0.206658863	0.207497594	0.20857975	0.212757697	0.217429024	0.219929249	0.222826819	0.225657881	0.229213435	0.231160694	0.231972749	0.233653775	0.24317553	0.250173168	0.252013019	0.27526109	0.276335156	0.277180836	0.28961452	0.301040185	0.303567634	0.315576405	0.320898323	0.32275436	0.329477457	0.330350696	0.339625461	0.340569434	0.356348388	0.357094911	0.36410869	0.36632907	0.368807555	0.399841813	0.407163074	0.430351565	0.440951127	0.442648241	0.473557655	0.489614864	0.519185391	0.569399253	0.600021721	0.620764119	0.656676359	0.697242668	0.722427412	0.78173178	1.15968402
	K562_UTP3_eCLIP	0	0	0	0	0	0	0	0	0	0	0	0	0	0	0	0	0	0	0	0	0	0	0	0	0	0	0	0	0	0	0	0	0	0	0	0	0	0	0	0	0	0	0	0	0	0	0	0	0	0	0	0	0	0	0	0	0	0	0	0	0	0	0	0	0	0	0	0	0	0	0	0	0	0	0	0	0	0	0	0	0	0	0	0	0	0	0	0	0	0	0	0	0	0	0	0	0	0	0	0	0	0	0	0	0	0	0	0	0	0	0	0	0	0	0	0	0	0	0	0	0	0	0	0	0	0	0	0	0	0	0	0	0	0	0	0	0	0	0	0	0	0	0	0	0	0	0	0	0	0	0	0	0	0	0	0	0	0	0	0	0	0	0	0	0.022187999	0.024446076	0.032526054	0.046063618	0.048929517	0.066153192	0.072212889	0.1	0.103876121	0.109407099	0.121662124	0.131272828	0.132069698	0.167750945	0.176368322	0.178678286	0.183979177	0.203290071	0.260223688	0.261621847	0.282180841	0.348046813	0.353748842	0.375528642	0.440518284	0.548141696	0.601734968	0.640135561	1.146323011
	K562_SF3B1_eCLIP	0	0	0	0	0	0	0	0	0	0	0	0	0	0	0	0	0	0	0	0	0	0	0	0	0	0	0	0	0	0	0	0	0	0	0	0	0	0	0	0	0	0	0	0	0	0	0	0	0	0	0	0	0	0	0	0	0	0	0	0	0	0	0	0	0	0	0	0	0	0	0	0	0	0	0	0	0	0	0	0	0	0	0	0	0	0	0	0	0	0	0	0	0	0	0	0	0	0	0	0	0	0	0	0	0	0	0	0	0	0	0	0	0	0	0	0	0	0	0	0	0	0	0	0	0	0	0	0	0	0	0	0	0.028332096	0.032834337	0.038720804	0.04333501	0.043357248	0.054750975	0.061701002	0.085324485	0.08809369	0.08915143	0.092243648	0.093064052	0.093672226	0.093960765	0.098600447	0.1	0.110908927	0.114707686	0.130275682	0.130796536	0.135193743	0.141341105	0.146374432	0.154861862	0.167250334	0.181095115	0.187352954	0.203817094	0.20752598	0.208261914	0.209702361	0.241763648	0.242592625	0.254475833	0.258870416	0.261039278	0.287152529	0.287386587	0.291325172	0.300357682	0.300509617	0.302452	0.332096238	0.337919877	0.355587578	0.357657798	0.372969133	0.399939759	0.414801177	0.419731139	0.457811872	0.582099074	0.582393614	0.603617278	0.61013111	0.70771731	0.757266647	0.785018581	0.829448338	0.948576645	1.084292952
	K562_EIF3G_eCLIP	0	0	0	0	0	0	0	0	0	0	0	0	0	0	0	0	0	0	0	0	0	0	0	0	0	0	0	0	0	0	0	0	0	0	0	0	0	0	0	0	0	0	0	0	0	0	0	0	0	0	0	0.030420392	0.033481606	0.038128782	0.038761251	0.040241804	0.043068791	0.043331521	0.047941816	0.049722092	0.054100039	0.054118994	0.054897691	0.055538994	0.05656392	0.056798036	0.056943673	0.05848254	0.061531653	0.062859175	0.064880356	0.065085723	0.065359924	0.06670694	0.070365345	0.074386042	0.075561344	0.082024529	0.084149888	0.086529025	0.088810797	0.092630291	0.092973243	0.094823571	0.095847607	0.096614736	0.1	0.100123293	0.100303963	0.100758039	0.102066074	0.106298451	0.106567516	0.108509151	0.1098296	0.110301076	0.112123282	0.112150371	0.11381231	0.115067292	0.117142864	0.117518477	0.118225533	0.120537852	0.121509849	0.124633353	0.126062421	0.127540104	0.128440838	0.129703053	0.134141347	0.139174494	0.139681354	0.139924631	0.142238338	0.144692116	0.146443272	0.151903045	0.15559512	0.15661661	0.159128161	0.16304847	0.163160155	0.167289809	0.169336734	0.169363338	0.171004365	0.172350264	0.175983651	0.181374965	0.183532479	0.184197711	0.184868352	0.185908109	0.186447191	0.190668743	0.193996066	0.196013625	0.196523728	0.197871527	0.20546187	0.209280394	0.212057501	0.212624396	0.224077501	0.225590203	0.229425121	0.232998779	0.241942305	0.258049494	0.258915663	0.266262097	0.267362063	0.268395656	0.271964484	0.274114973	0.277474008	0.28319722	0.292117531	0.294764445	0.295077127	0.296254184	0.297088683	0.304131003	0.305189603	0.344973663	0.345334788	0.347964273	0.353570699	0.358789635	0.362748324	0.366233717	0.380980603	0.390085198	0.413537413	0.414460784	0.420304422	0.453180447	0.454374231	0.457119076	0.536128125	0.558191146	0.567204247	0.651089195	0.657110458	0.663939165	0.67362745	0.732734243	0.921399292	0.934118191	0.942585638	1.054669561	1.08284527
	K562_ABCF1_eCLIP	0	0	0	0	0	0	0	0	0	0	0	0	0	0	0	0	0	0	0	0	0	0	0	0	0	0	0	0	0	0	0	0	0	0	0	0	0	0	0	0	0	0	0	0	0	0	0	0	0	0	0	0	0	0	0	0	0	0	0	0	0	0	0	0	0	0	0	0	0	0	0	0	0	0	0	0	0	0	0	0	0	0	0	0	0	0	0	0	0	0	0	0	0	0	0	0	0	0	0	0	0	0	0	0	0	0	0	0	0.028253843	0.030786244	0.041905122	0.047265691	0.048892071	0.051255599	0.054796692	0.059169213	0.066939897	0.068900796	0.07228932	0.073098004	0.076252264	0.077939643	0.080025505	0.083070784	0.083168859	0.09076454	0.092872954	0.093669187	0.096955386	0.1	0.103955662	0.106229544	0.106806672	0.113709204	0.115469614	0.119671883	0.124662511	0.125477306	0.126482953	0.127088727	0.13017485	0.134982861	0.13560745	0.136684053	0.13828079	0.139659057	0.146574788	0.15079553	0.152631757	0.16432539	0.166991561	0.167432551	0.167750945	0.168148553	0.170863925	0.17167455	0.173541798	0.177977175	0.187485539	0.192951768	0.19572129	0.20050493	0.207752243	0.214910687	0.240803937	0.244355578	0.248035311	0.25122625	0.257602422	0.264245133	0.279099777	0.289286479	0.292110506	0.306617551	0.307445344	0.319885829	0.324508402	0.331112699	0.336515772	0.38206402	0.418561603	0.424625513	0.424977985	0.431680791	0.435929408	0.450001177	0.452595578	0.453123274	0.575478599	0.584691902	0.586551201	0.615436029	1.006814427
Chu 2015	K562_HNRNPUL1_eCLIP	0	0	0	0.00164336	0.004278258	0.006815197	0.010576641	0.016691902	0.018579142	0.020247614	0.026700595	0.027313795	0.029574303	0.030012535	0.030213515	0.031172343	0.032261092	0.032708481	0.03436003	0.035178064	0.039872006	0.044693617	0.046608351	0.049997786	0.050664064	0.056417408	0.058020738	0.06221471	0.062611795	0.067670524	0.070790471	0.071260491	0.072581831	0.075456094	0.077749285	0.079064372	0.080494126	0.082107893	0.083284751	0.084530537	0.086752774	0.086780181	0.088590649	0.091437999	0.092812005	0.09398435	0.094830465	0.095566349	0.097904444	0.098009259	0.1	0.104345765	0.105122607	0.105795504	0.10636767	0.107881202	0.110580658	0.110833837	0.114579205	0.115236449	0.115994599	0.117903598	0.118101384	0.120599007	0.124133323	0.126862974	0.127429338	0.130495667	0.131248299	0.131674832	0.131867746	0.132985532	0.134946342	0.135370451	0.135696115	0.14024807	0.141014841	0.142143649	0.142717624	0.142732621	0.143258784	0.146368663	0.148285427	0.149113253	0.151254964	0.15258822	0.154687912	0.155152405	0.157671612	0.160617473	0.161401014	0.169624066	0.170261938	0.172111754	0.174278014	0.17534763	0.175495672	0.177159021	0.178944292	0.179336156	0.184808566	0.186581804	0.188699386	0.189088759	0.193156671	0.200276899	0.201003635	0.201217551	0.202255236	0.20444307	0.207071426	0.209800195	0.210272924	0.210451826	0.217815854	0.218593534	0.222559984	0.223484634	0.22680429	0.228712055	0.23172648	0.232551138	0.236889161	0.237165194	0.242360402	0.245063771	0.246404352	0.246745551	0.247690146	0.248285989	0.249695411	0.249793963	0.250492518	0.254584594	0.256819183	0.257864132	0.273321869	0.273967786	0.278432548	0.281616828	0.281730119	0.284503752	0.286295673	0.28685481	0.289681992	0.292220433	0.292799895	0.29377238	0.295616058	0.301754422	0.314752337	0.315231396	0.317138394	0.317697596	0.320866392	0.322261793	0.333684838	0.333853093	0.336319734	0.336973471	0.342364351	0.352643089	0.354089297	0.369994504	0.372133998	0.372325515	0.377538876	0.377618644	0.378688753	0.382211762	0.384498749	0.385085115	0.388352708	0.39556189	0.399997684	0.400439311	0.41463681	0.415259305	0.422044217	0.440732833	0.445763299	0.455924052	0.461901856	0.497163885	0.497982978	0.49967006	0.653180976	0.667157903	0.672259257	0.727478515	0.848721888	0.957957185	0.977102363
	K562_SUPV3L1_eCLIP	0	0	0	0	0	0	0	0	0	0	0	0	0	0	0	0	0	0	0	0	0	0	0	0	0	0	0	0	0	0	0	0	0	0	0	0	0	0	0	0	0	0	0	0	0	0	0	0	0	0	0	0	0	0	0	0	0	0	0	0	0	0	0	0	0	0	0	0	0	0	0	0	0	0	0	0	0	0	0	0	0	0	0	0	0	0	0	0	0	0	0	0	0	0	0	0	0	0	0	0	0	0	0	0	0	0	0	0	0	0	0	0	0	0	0	0	0	0	0.025690813	0.027514419	0.033575642	0.034359936	0.03631374	0.037519057	0.046802478	0.056071121	0.064443985	0.070265388	0.070698759	0.072553953	0.078732764	0.080487576	0.083244368	0.083946785	0.091645888	0.092225366	0.1	0.100918634	0.103389665	0.119245894	0.125535994	0.127299076	0.134248284	0.135192503	0.135963849	0.140856199	0.150219197	0.155514334	0.156626148	0.165850947	0.166493492	0.167795238	0.169596546	0.176932721	0.179013879	0.185762227	0.19357657	0.194518757	0.196222696	0.196279006	0.20286245	0.208921973	0.209178934	0.217831606	0.221372878	0.226362795	0.232013848	0.233680324	0.240480771	0.241944729	0.246083417	0.250191022	0.25545325	0.273048565	0.277055938	0.280576798	0.280621249	0.28229851	0.28316313	0.302274737	0.343265869	0.344523823	0.345543421	0.352122095	0.373522651	0.407200744	0.440262938	0.47111244	0.542542396	0.622237383	0.700253756	0.776267431	0.943775659
	K562_TROVE2_eCLIP	0	0	0	0	0.007656477	0.014112419	0.026587334	0.028053691	0.028489386	0.030163244	0.031442557	0.031652843	0.037602176	0.044030179	0.0482619	0.049822064	0.050865262	0.052354054	0.055639928	0.058924816	0.062245409	0.063457436	0.063900492	0.064135023	0.065041314	0.065246533	0.065605781	0.066585903	0.070186758	0.071891182	0.071981983	0.072104187	0.073127868	0.076185159	0.080746522	0.081488976	0.081978982	0.083403027	0.083783154	0.086808116	0.089593498	0.089596529	0.090203845	0.092023831	0.092373889	0.093701457	0.096846846	0.098048446	0.09853324	0.099304235	0.099330464	0.1	0.100026402	0.100121785	0.100206931	0.102423463	0.103632307	0.103771543	0.107424791	0.108287259	0.108453114	0.110123641	0.113509528	0.115693031	0.117088651	0.117727636	0.120560031	0.121951246	0.12917252	0.12959981	0.129606066	0.131091943	0.132171479	0.133346081	0.134244959	0.135608204	0.136907447	0.138718731	0.140134782	0.14079214	0.144764202	0.147162775	0.14939744	0.149787748	0.15074012	0.15257806	0.153967278	0.155335356	0.155636476	0.158686577	0.161137872	0.162356931	0.163649314	0.165266985	0.165382268	0.167117521	0.168974623	0.171840378	0.173274769	0.178602534	0.179621504	0.179809945	0.180279414	0.182213697	0.184612666	0.186823519	0.187629372	0.190060894	0.193637547	0.195174046	0.196699829	0.198827944	0.199071372	0.199200392	0.202617366	0.203158245	0.203715629	0.204441354	0.207505219	0.207735652	0.209276675	0.209568509	0.21017552	0.211918398	0.21293038	0.213117768	0.213353077	0.21431007	0.21516451	0.2178398	0.220035028	0.222351697	0.223313855	0.223438728	0.223742373	0.229984451	0.232670369	0.233841192	0.236255793	0.237291207	0.237980841	0.242101122	0.243848878	0.244340926	0.244944263	0.245290271	0.246726041	0.247371003	0.248195018	0.249366919	0.249902248	0.252982722	0.253868092	0.254229098	0.257660343	0.274209408	0.278463452	0.279724259	0.288589347	0.291699435	0.295369907	0.296875559	0.307961034	0.314119533	0.32256006	0.323103448	0.325067441	0.325664818	0.341856992	0.361904599	0.369274602	0.379802718	0.384803242	0.385669594	0.393444758	0.40025596	0.41452491	0.429590475	0.429759269	0.431935682	0.459689307	0.464744112	0.471210509	0.48151147	0.501920956	0.508925262	0.509869462	0.521507566	0.541981905	0.570151782	0.662715798	0.780392059	0.903440516
	K562_SND1_eCLIP	0.011877715	0.01580355	0.023866996	0.034950507	0.036206135	0.037034939	0.037413302	0.039029764	0.041026833	0.046591823	0.046598834	0.047132132	0.053791189	0.055484147	0.0566915	0.056981067	0.058425763	0.059371681	0.062075756	0.062523261	0.064053503	0.065535596	0.066988414	0.068607189	0.068696986	0.069350888	0.073342665	0.073992996	0.077786989	0.078859447	0.08130673	0.083782684	0.084134232	0.084497287	0.086905384	0.090112616	0.090220705	0.090451727	0.091060395	0.091508024	0.092089692	0.095086046	0.096549182	0.097620837	0.09792955	0.097933856	0.098954893	0.09912617	0.1	0.100755273	0.1026151	0.10307011	0.104225636	0.104483926	0.104704451	0.105047607	0.105439201	0.106828885	0.111019368	0.111859488	0.112002091	0.112351003	0.112622909	0.113117479	0.113453575	0.114206894	0.114368018	0.114692383	0.115245822	0.115759884	0.118102292	0.118600034	0.120543012	0.121227974	0.121358098	0.122408296	0.122729953	0.1252381	0.125761925	0.125847387	0.125921127	0.126276867	0.127527818	0.127966963	0.128529416	0.129207119	0.134631452	0.135427525	0.136856225	0.137050208	0.137673244	0.137833733	0.138774848	0.13882222	0.138855016	0.140925534	0.141649403	0.142709647	0.144623747	0.145296285	0.145841377	0.147398961	0.148055694	0.14895904	0.150650564	0.150858213	0.150947696	0.15108772	0.15111498	0.151698157	0.151924651	0.154712335	0.154738941	0.154764481	0.155363959	0.155658479	0.155947803	0.156301629	0.156966276	0.157963999	0.159585322	0.160911491	0.164528793	0.164710931	0.166062016	0.16642685	0.166711263	0.168181038	0.171314345	0.171650678	0.173214086	0.173684806	0.173911211	0.175027453	0.175038325	0.176383141	0.178311295	0.182124162	0.182484099	0.184758793	0.18534945	0.187370529	0.187651955	0.187973148	0.18991326	0.191250416	0.191272355	0.195355011	0.197684594	0.199362376	0.20037561	0.202171035	0.202736562	0.204764788	0.206905174	0.213828805	0.214408906	0.214850917	0.21519574	0.215284097	0.215735012	0.216217531	0.216819555	0.218374251	0.22294661	0.223382747	0.225946786	0.227218179	0.234911736	0.239835803	0.243078651	0.246781581	0.24769046	0.250502187	0.279248608	0.288100437	0.294937244	0.298438185	0.313091788	0.32130343	0.327325216	0.33884052	0.348146692	0.3520182	0.364469019	0.365164613	0.373123778	0.414774259	0.498814118	0.659399431	0.732673096	0.734423848	0.824733472
	K562_SLBP_eCLIP	0	0	0	0	0	0	0	0	0	0	0	0	0	0	0	0	0	0	0	0	0	0	0	0	0	0	0	0	0	0	0	0	0	0	0	0	0	0	0	0	0	0	0	0	0	0	0	0	0	0	0	0	0	0	0	0	0	0	0	0	0	0	0	0	0	0	0	0	0	0	0	0	0	0	0	0	0	0	0	0	0	0	0	0	0	0	0	0	0	0	0	0	0	0	0	0	0	0	0	0	0	0	0	0	0	0	0	0	0	0	0	0	0	0	0	0	0	0	0	0	0	0	0	0	0	0	0	0	0	0	0	0	0	0	0	0	0	0	0	0	0	0	0	0	0	0	0	0	0	0	0	0	0	0	0	0	0	0	0	0	0	0	0.028076202	0.030571884	0.036208767	0.042614695	0.066450293	0.074839559	0.089186955	0.1	0.104662659	0.108089074	0.109196037	0.112950558	0.115978994	0.12858221	0.138685635	0.140393517	0.148584183	0.154238876	0.155040183	0.161092839	0.166319992	0.170251788	0.195295437	0.228430347	0.265820844	0.311601149	0.385093978	0.403965695	0.543424513	0.624684415	0.794060543
	K562_UPF1_eCLIP	0	0	0	0	0	0	0	0	0.008829407	0.012725563	0.018010113	0.024275792	0.025221652	0.029019791	0.03041449	0.031671787	0.034269479	0.038023547	0.041515935	0.041626382	0.045799398	0.047783697	0.048280524	0.048690984	0.050102941	0.050163152	0.05101531	0.051793338	0.053628511	0.053802364	0.053938566	0.055453936	0.058498979	0.060115339	0.064360289	0.066811923	0.069293027	0.071937766	0.072715671	0.073690874	0.074139214	0.074492292	0.075568943	0.079201601	0.080543472	0.082951687	0.083258036	0.085284104	0.085690768	0.086668282	0.087692631	0.090608233	0.090866263	0.099588753	0.1	0.10253706	0.10367058	0.104150466	0.105066412	0.107565581	0.108137121	0.108878362	0.110871435	0.110897765	0.111396965	0.112511841	0.114638259	0.118075875	0.118242517	0.119535522	0.121860787	0.123068474	0.123157737	0.124645186	0.126863783	0.128996015	0.129523466	0.134165147	0.135551919	0.140326804	0.142612441	0.145202951	0.145935288	0.147210528	0.150424224	0.15047124	0.150653151	0.150681855	0.15293185	0.155626883	0.156751301	0.156891456	0.157032641	0.157555617	0.158257264	0.159829956	0.162945554	0.164365194	0.167064152	0.177420065	0.180412915	0.181784926	0.182359485	0.185618239	0.18591423	0.193325329	0.198105396	0.199000946	0.199136623	0.203222056	0.207338076	0.210256745	0.216748132	0.217466468	0.219234762	0.220508115	0.221170394	0.222126784	0.224400524	0.227079014	0.227636445	0.228024615	0.229808319	0.235006901	0.237580586	0.240281653	0.243755198	0.251622766	0.25463006	0.257366463	0.258477177	0.259480322	0.259557615	0.260118934	0.264335857	0.280536963	0.282749761	0.284043447	0.284360321	0.292167392	0.296838229	0.298286419	0.299316377	0.302727919	0.306942921	0.311241056	0.317206279	0.320908287	0.324371038	0.326925679	0.32829567	0.329388961	0.331016613	0.339648492	0.346167199	0.346562598	0.350503551	0.35057084	0.353773126	0.357083667	0.357532937	0.368221244	0.37105724	0.3788393	0.388246145	0.394507154	0.398579202	0.408349059	0.41115705	0.416199211	0.417589614	0.43157517	0.438183778	0.453987117	0.459986166	0.460902096	0.475072756	0.488087842	0.49938966	0.503008699	0.503574561	0.51639525	0.522078787	0.522825475	0.537314656	0.549408905	0.587893596	0.607894933	0.638979406	0.674303249	0.680710406	0.724737117	0.755117989
	K562_PUS1_eCLIP	0	0	0	0	0	0	0	0	0	0	0	0	0	0	0	0	0	0	0	0	0	0	0	0	0	0	0	0	0	0	0	0	0	0	0	0	0.018316916	0.024863054	0.029343619	0.029641963	0.030399716	0.036480645	0.040157999	0.042848682	0.043073109	0.044517917	0.050281065	0.054281782	0.05964677	0.064099022	0.065445427	0.065933407	0.069310236	0.069384008	0.073357245	0.073926355	0.074233468	0.074507075	0.077670396	0.079410459	0.079473147	0.081490185	0.081774617	0.082100797	0.086232412	0.087218091	0.087884848	0.088804394	0.090011566	0.090037497	0.091149506	0.09423538	0.095036191	0.09629411	0.09808483	0.1	0.100130337	0.100745924	0.100986232	0.103057595	0.103341521	0.104842592	0.105267568	0.108561056	0.108628001	0.109224305	0.110707814	0.110969429	0.111182646	0.111346059	0.112438476	0.112705768	0.113464937	0.113627413	0.118403676	0.12207264	0.122305766	0.125815736	0.125975269	0.126466985	0.127556549	0.128347698	0.128565523	0.130056751	0.13063507	0.130944038	0.13384868	0.135503317	0.136298467	0.138229765	0.14004887	0.141047508	0.142886751	0.14339953	0.145030754	0.149022247	0.151529447	0.155548175	0.159826834	0.161883144	0.163677859	0.167647867	0.170195822	0.173621854	0.174384122	0.17765556	0.17792758	0.182392892	0.185742554	0.18642288	0.187758511	0.188626211	0.189064896	0.189636619	0.191767641	0.194434342	0.197534745	0.204445735	0.204648066	0.204859543	0.206745265	0.208388248	0.210225857	0.210429838	0.213139197	0.215097719	0.215824004	0.216538579	0.247026836	0.250703813	0.258337282	0.2594089	0.260275648	0.264169303	0.267178951	0.269399035	0.274563972	0.278769992	0.278957427	0.279725361	0.28110356	0.293244971	0.297580189	0.30160733	0.307249904	0.333742484	0.339809344	0.345544962	0.349206215	0.350057509	0.386384893	0.39046544	0.392061259	0.394955381	0.399145133	0.400970257	0.401165435	0.413833707	0.42421916	0.433787938	0.437594653	0.455688448	0.460812096	0.47421849	0.480643742	0.483778945	0.504238635	0.514028615	0.540027232	0.558924569	0.597986061	0.613743935	0.614744031
	K562_FXR1_eCLIP	0.015076082	0.026924634	0.030302336	0.034017451	0.03590296	0.038154438	0.038556274	0.042162556	0.042393853	0.042473915	0.043653126	0.045298724	0.046042765	0.04847077	0.049357963	0.051048756	0.054346184	0.057283411	0.061761844	0.06247289	0.063354355	0.070719593	0.072353794	0.07490151	0.074997491	0.079538964	0.079551589	0.080794914	0.082734064	0.082856881	0.083041759	0.084135423	0.084976885	0.086301799	0.086386635	0.086408501	0.088204105	0.088797213	0.089241424	0.090712237	0.090765816	0.093223867	0.094500261	0.095430143	0.097398649	0.097407631	0.098784316	0.099466277	0.1	0.100321269	0.101002197	0.102075124	0.103345279	0.103563465	0.105425702	0.105507025	0.105546675	0.106229776	0.106511044	0.106958252	0.108222927	0.108233692	0.112138742	0.112811182	0.114735367	0.114871392	0.115784849	0.116740018	0.116839273	0.117493958	0.118584184	0.119809498	0.121470363	0.122314221	0.123649395	0.125020453	0.126426459	0.127865317	0.130548973	0.130832124	0.132345074	0.133724491	0.137551726	0.139028184	0.139605899	0.141243607	0.141979278	0.143754766	0.144438802	0.144444704	0.145527287	0.148009668	0.148044477	0.148818564	0.149040379	0.149131466	0.149165627	0.149404691	0.149819928	0.151740552	0.151924086	0.153122579	0.153369633	0.153662688	0.154204446	0.154594016	0.155862835	0.156286993	0.156553511	0.158479743	0.160273611	0.164804664	0.164929835	0.165122122	0.165792753	0.166043396	0.167806358	0.169637828	0.169803946	0.171439843	0.173426921	0.173542741	0.174066171	0.175619132	0.17601512	0.176638249	0.176887873	0.178558016	0.183701114	0.183747439	0.185138238	0.186179304	0.186864244	0.18987424	0.19005096	0.19360543	0.194192074	0.196490515	0.196566666	0.20077393	0.201221959	0.203609891	0.203837207	0.204656839	0.210380316	0.210572574	0.216843909	0.218399822	0.221446076	0.22403587	0.228394077	0.23907797	0.239431739	0.239949849	0.240211036	0.242968921	0.244339813	0.246396537	0.246942208	0.248313778	0.255258232	0.256469456	0.258029557	0.262466634	0.263758052	0.266758817	0.266972439	0.276562288	0.277529235	0.27783255	0.279785233	0.28311051	0.284145565	0.293868274	0.305109613	0.307901888	0.308217318	0.309507543	0.315557415	0.317045436	0.349648353	0.361749803	0.364978294	0.371748775	0.380468784	0.396026405	0.396686154	0.397038143	0.403661914	0.424571826	0.481376405	0.542195718	0.609648136
	K562_SBDS_eCLIP	0	0	0	0	0	0	0	0	0	0	0	0	0	0	0	0	0	0	0	0	0	0	0	0	0	0	0	0	0	0	0	0	0	0	0	0	0	0	0	0	0	0	0	0	0	0	0	0	0	0	0	0	0	0	0	0	0	0	0	0	0	0	0	0	0	0	0	0	0	0	0	0	0	0	0	0	0	0	0	0	0	0	0	0	0	0	0	0	0	0	0	0	0	0	0	0	0	0.018026796	0.018670957	0.023317506	0.027695577	0.032105643	0.033517562	0.035334703	0.046264224	0.047626713	0.049765039	0.063690333	0.065446705	0.066740803	0.071499771	0.07356191	0.07374111	0.073742535	0.087304085	0.088950475	0.092628603	0.092802442	0.094976041	0.096891434	0.097284839	0.1	0.102755703	0.103364155	0.107460289	0.107743341	0.108887251	0.112060533	0.11256847	0.113567492	0.115927509	0.117111354	0.119053641	0.124032872	0.124298007	0.124903031	0.125996954	0.134952878	0.135001067	0.135394112	0.138145396	0.143658408	0.144450721	0.145304312	0.161359787	0.170457135	0.172420673	0.173164754	0.176788269	0.187724217	0.192608425	0.192855979	0.194779321	0.201221255	0.204870471	0.209556772	0.212815646	0.213230124	0.215230377	0.219344938	0.220945827	0.228673887	0.242177622	0.244166462	0.255174856	0.255985014	0.261468703	0.268153378	0.268569201	0.282767431	0.29070034	0.293143692	0.315585867	0.320906067	0.323934319	0.324699963	0.325197257	0.338110699	0.339134409	0.344052401	0.351291358	0.36038103	0.384401861	0.390861399	0.438746574	0.452206813	0.454398502	0.500623351	0.512498902	0.533342029	0.558081615	0.565397264	0.566870124
	K562_SERBP1_eCLIP	0	0	0	0	0	0	0	0	0	0	0	0	0	0	0	0	0	0	0	0	0	0	0	0	0	0	0	0	0	0	0	0	0	0	0	0	0	0	0	0	0	0	0	0	0	0	0	0	0	0	0	0	0	0	0	0	0	0	0	0	0	0	0	0	0	0	0	0	0	0	0	0	0	0	0	0	0	0	0	0	0	0	0	0	0	0	0	0	0	0	0	0	0	0	0	0	0	0	0	0	0	0	0	0	0	0	0	0	0	0	0	0	0	0	0	0	0	0	0	0	0	0	0	0	0	0	0	0	0	0	0	0	0	0	0	0	0	0	0	0	0	0	0	0	0	0	0	0	0	0	0	0	0	0	0	0	0	0	0	0	0	0	0	0	0	0	0	0	0	0	0	0	0	0	0	0	0	0	0	0	0	0	0	0	0	0.026896062	0.069331535	0.1	0.115640056	0.126168628	0.134443034	0.158934268	0.238382359
```
